# Recombination marks the evolutionary dynamics of a recently endogenized retrovirus

**DOI:** 10.1101/2021.02.24.432774

**Authors:** Lei Yang, Raunaq Malhotra, Rayan Chikhi, Daniel Elleder, Theodora Kaiser, Jesse Rong, Paul Medvedev, Mary Poss

**Author notes:** Corresponding author: Mary Poss. Current address: Department of Hematology and Oncology, University of Virginia, Charlottesville, VA 22903, USA.

## Abstract

All vertebrate genomes have been colonized by retroviruses along their evolutionary trajectory. While endogenous retroviruses (ERVs) can contribute important physiological functions to contemporary hosts, such benefits are attributed to long-term co-evolution of ERV and host because germline infections are rare and expansion is slow, because the host effectively silences them. The genomes of several outbred species including mule deer (*Odocoileus hemionus*) are currently being colonized by ERVs, which provides an opportunity to study ERV dynamics at a time when few are fixed. Because we have locus-specific data on the distribution of cervid endogenous retrovirus (CrERV) in populations of mule deer, in this study we determine the molecular evolutionary processes acting on CrERV at each locus in the context of phylogenetic origin, genome location, and population prevalence. A mule deer genome was de novo assembled from short and long insert mate pair reads and CrERV sequence generated at each locus. CrERV composition and diversity have recently measurably increased by horizontal acquisition of a new retrovirus lineage. This new lineage has further expanded CrERV burden and CrERV genomic diversity by activating and recombining with existing CrERV. Resulting inter-lineage recombinants endogenized and subsequently retrotransposed. CrERV loci are significantly closer to genes than expected if integration were random and gene proximity might explain the recent expansion by retrotransposition of one recombinant CrERV lineage. Thus, in mule deer, retroviral colonization is a dynamic period in the molecular evolution of CrERV that also provides a burst of genomic diversity to the host population.

## Supplementary material for "Recombination marks the evolutionary dynamics of a recently endogenized retrovirus": File S2 (part 1 of 2)

```
>S19779
TGTAGAATGTAGGGAGAGCAAACATAACGCCATGACAAGAGGCAGAAGCAGGAAGACCAGGCCCTCACCCTGGcAACTAGGGCGACTATCAGGCCACCCA
GACACAGCCAGTCAGAGATTATCAGGCCACCCAGACACAGCCAATCAGAACTTGTTTACGGAAAAATCCCACGCGCGCGAGTGTCTGACCAATGAAAGGA
CCCCCgCAAGCATGTAACCAATCCGCTTCGCTGAGTGACCCCTgctTATGTTTGAAATTGAATGTCCTATAAATATGAGTAGAAAAaCcGGGCTCGGGGC
TCTCAGCCTGTGCGCCACTGCGTTGGACACAGCGGGGGCCCTAGCTCGAGCTAGCAATAAACTTCCTTCTTGCGTTTTGCATTGTCTCTTGGGACTTCTC
TCTTCCCGCTCGGGGATTCGGACATCGGGCATAACATTTGGGGGCTCGTCCGGGATCCCTTGGCGAGGAGAGAAACCTCCCGAGACAGAAGGAAGAATCC
AAgcGGTACCGGTACCCAGTCAGGTCAGGGAAATCCAGTGTGAAACCGGGGCCTGCTAGGAGAGCAGGGAGGTAACTGGTGCAGGACTAAGGAACGTTCC
TGCCRGTGTGAGACCAAGGCCAGCGAAAACGCTGGAGGGCGACCGGCTCTGCGGAGAAAGGGGTCTTTCGTCCCCTGATCCCGCGGCAGTTGACCAGTGG
ACACTGTTTGGTAAGTTGAGTCTGTTACGGGGAAGTGCACCCCCCCAGAAACCTAGCATTTGGTTGTCGGCCGACAATTGTCTGTCCGTGTGTTTGTCTA
CACCCCTCCGTGTTTGTGTGAGTGCCGGCATTGTCTCGCTTCTTGTCTTCTTTTGGTGTATCATTTGCTATTTCGTTTTGTCTGATCTGGTCTCAATTTC
CTAATCTCTTTGGGAGCTTCAGTGAACGGGCGAACGATTGTGGGGGCAATTGATGAGTCCTGGCCAGGGCTACACTCTGGTGGACTCTGAAGGCCCAACA
AAAGTGAGCCTAAGTAACTAGAGCCCGACCGGGTGAAGCTCCCCCTTAATATCTCAAACTGAGAATGTGGCCTAAAATTCTTGGTGTGGGCACGGGTCAG
GCACTTAAGAGCCGCTAGGGCGCCTGCCACTTGAAGACTCCcGTGAAAGGATAAGGGGGTCACGGAACGGGCCAGAAACCCCTAGGGTGCCcGCCCCCAG
CAAGAAAACTTCCGTGCAACGACGCAGGCACATAAACAGTTCCAAAAGCATACCATAAGCCCAACCTCTTGGCCGCCACCACTCCTGATAGGATTTTTGG
TGGTTGTTCTCATTGACTTCTCTCTTTCTTTCTTCCATACCACTTGTTCCTTAACTATGGGTCAGGGAGAATCTACTCCACTCTCTCTCATGACTGATCA
TTTTTCGGATGTGAGAGCCAGGGCTCATAACTTGTCTCTGTCAGTCAAGAAAAGTAAATTAATAACTTTTTGTTCTGCAGAATGGCCTACCCTCCAGGTC
GGATGGCCCCTGGAGGGTACGTTTCAGCCCTCCATAATACAGGCAGTGAAAGAAAAGATAATGGCACAAGACCCCTGGGGCCATCCAGACCAGGTCCCTT
ATATCGTGGTCTGGCAAGATCTGGTAGAAAACCCACCTAACTGGTTAAAACCTTTCGTCCACAGAACTTCTAATCCACAGGTCCTGGTGATGGAACTCAC
TTCGGAAGAAACTAAGAAGAAAGAGAGCTCAAAACTGGTCTTTCAGGATGCCTCTTGCCCAAACCTAATAGACTTAGAAACAGAAGCAAGACCCCCCCCc
cTTACATACCCTCCTTAGAACCCCCGGGTGGATGGGAAGGATCAGGAAGGGCGACAAGGGGCGACCACGAAGGAGGACCGGCACTGGGGACCCGGGGAAG
GACTAGGGGAGATAGGAATATGCAAGACCCTGAGGACCCAGAGTTACCGTCATCCACTGTTCAGGCACTCCCCGTCCGGGTGGGACCAGCTAACCCGGGC
GAAGAACGGACTTATCAGTACTGGCCCTTCTCCACGAGTGACCTATACAATTGGAAAACACAAACCCCCCCCTTCTCGGAGAAGCCCCAAGGCCTCATTG
ACCTCTTAGACTCTATTCTGTTTACTCATAACCCCACCTGGGATGATTGCCAACAGTTATTACAGGTACTCTTCACCACGGAGGAACGGGAGCGAATCCT
GGCAGAGGCACGAAAACGAGTCCCCGGGGTCGACGGGAGACCTACTACTCAGCCTCATCTCGTGGACGAGGGGTTTCCCTTGCTGTGACCTAACTGGGAT
TTCGAGTGAGTGGAAGGTAGGGAGCGTCTCTGAGTGTACCGCCAGACTCTGATGGCTGGCCTGAGTGCTGCAGCAAGGAAGCCAACAAATTTGGCAAAGG
TAAATCTGGTGAGGCAAGAGCCCACTGAAAGTCCGGCAGCCTTCTTAGAGAGGCTAATGGAAGCTTTTAGACAATACACACCCATGGACCCCCAGGCTGA
CGAATCGCGCGCCGCCGTGATACTAGCATTTGTAAACCAGGCAGCTCCAGACATCAGAAAGAAATTGCAGAAAATAGAGGGGCTAGGAGAGCAGACAATA
CAGGACTTATTGAAAGCAGCTGAGAAAGTGTTCAATAACAGAGAGACTGCAGAGGAAAGGGAAGAACGGATTAGACGGGAGGAGAGAGAACTAGCAGAAA
AAAATCAGGAAAGAAGRTAGGGAGTATAGGACGAGGGAGAACCAGAAGAACCAGAAGGAGCTAGCCAARATTCTTTTTGCGGGGATAAGAACYGGACCAG
GAGCGAGGGAGCTTCGGGGCCGACAAGCGGGAAAGAAAGAGAAGCTAGAAAGACAGACCTTAAAGAAAGATCAATGTGCTTACTGCAAGGAACTGGGGCA
CTGGAAAAACGAGTGCCCTAAGAGAGACTCAAGGAAAGGAATGGCCCAGAGGGAGAAAGTCTCCCCCGAAAATCGGGCCTTATACATGGGAGAAGACAGT
GACTAGGGGAGTCAAGGCTCGGCACCCCTCCcCGAGTCCTGGGTAACCATAAATGTGGAGAGGAAACCCGTTGGCTTCATGGTAGATACTGGTGCACAAC
ACTCTGTTTTAAATAAAAAGCTGGGACCAATGTCTAAGAAAACCAGCATAGTGCAAGGAGCCACGGGGACAAAAAGATATTGTTGGACCACAGAACGAAA
AGTAAATCTGGGGACCCACCAGGTGTCCCATTCGTTTCTGGTGATACCAGAATGCCCAGGCCCTCTACTTGGAAGAGACTTGTTGACTAAAGTTAATGCT
CAGATCCATTTTGACCCTGGGGGAATCTCAGTCACAGATGGACTTGGACAGCCGATACATGTCTTATCCCTAGCCTTAAGGGATGAATACAGACTTTTTG
CGCCTAAGCCCTCAGAGGTCATAGCACCCGAAGTACAACCGTGGGTCCATAAATACCCATTGGCCTGGGCAGAAATGGCAGGAATGGGACTGGCCAAACA
GAGACATCCGATCGTCATCGAGCTAAAGTCCGAGGCAGTTCCTGTAAGGGTGAAACAGTACCCTATGAGCCAGGAGGCTCgGCGGGGGATCACTCCCCAC
ATTCGACGGCTCATGGATGCCGGAATTCTCAGGCGGTGCCAATCCCCTTGGAACACCCCCTTACTGCCTGTGAAGAAGCCAGGGGGGACAGATTACAGAC
CTGTCCAGGACCTGCGAGAAGTCAATAAGCGGGTGAGTGACATCCACCCCACTGTCCCTAACCCGTATACCCTCCTGAGCAGcCTGCcGCCTGAGTACAC
TTGGTACACTGTGCTGGACCTGAAAGATGCCTTTTTCAGCCTACCCCTGGCAGCCCAGAGCCAGGAGATATTTGCCTTTGAGTGGACTGAGGGGGAGGGC
CAACCRGTAGTACAATTAACTTGGACCCGCCTCCCACAGGGGTTCAAGAACTCCCCTACCTTRTTTAATGAGGCTCTGAGTGAGGACCTCTATGAATATC
GGACTCGCCACCCAGAGGTCATTCTGCTACAATATGTAGATGACCTTATGTTGGCTGGAACCACGGAGGAGGCATGCAGCCGTGCCACCGGGGACCTCTT
ACAAACCCTAGGCACCTTGGGGTATCGCGCTAGCACAAAGAAGGCACAAATAGCCCGGCAAGAGGTCACCTATTTGGGGTATAAGATCAGGCAGGGGCAA
CGGTGGCTAACCCAGGCCATGAAGGAAACAATATTACAGATACCAGAGCCCAAGACCCCCCGCCAGGTGAGGGAGTTTCTGGGGACTGTTGGATATTGCA
GACTGTGGATCATGGGGTTTGCGGAGAAGGCTCGGCCTTTATATGAAGGAAGCAAAGAGACTCCAAACTGGACCTGGACTGAGCCCATGAAACAGGCTTT
CCAAACACTTAGAcGGGCCCTACTAGAAGCCCCAGCTCTTGCCCTGCCTAACCCAGACAAGCCATTCCAGCTGTTTATAGATGAGAAGCAAGGAATAGGA
AAGGGGGTCTTGACGCAGCAATGGGGACCATGGAAACGGCCGGTAGCATACCTGTCGAAGCGATTGGACCCAGTGGCCGCTGGGTGGCCCCCTTGCCTTC
GCATCATTGCAGCCACTGCCCTCCTCGTCCGCGACGCCGACAAGTTGACGTATGGGCAGCAACTCTCGGTTTTCACCCCCCACGCCATCGAAGGGGTTTT
GAAGCAGCCGCCGGGTAAGTGGATCTCCAACGCCCGCTTGACACATTACCAGGCcCTGCTGCTCGATGCCCCACGGGTGCGTTTTCAGACCCCTTGCTTC
CTGAATCCAGCCACGCTCCTACCTAACCCAGAGAAAGGCCGCCCTCTCCATGAGTGTAGTGAGATACTGGCTGAGGCCCTGGCGGCACGAAAAGACTTAA
CTGATGTGCCACTAAGCAACAGTGAGCTGGTATGGTTCACCGATGGGAGCAGCTATGTCAAGGACGGGCAAAGAAAATCGGGGGCCGCCATAGTTGATGA
GTCTGGGCAGACGATATGGGCTGAAACACTCCCCCCAAATACTTCTGCACAGAAAGCCGAATTGCTTGCCCTGATACAGGCTCTAGAGCGAGCGAAAGGG
AAAAGAGTCACCATTTTCACGGACAGTCGATACGCTTTCAGCACTGTCCACATCCAGGGCCCCATATACCAAGAAAGGGGATTTCGGACAGCTGAGGGAA
AGGAAGTCAAGAATTTGCCTGAGATTCGCAGGCTCCTAGAAGCTGTCCAATTGCCCCGAGCAGTAGCTATAGTGCATGTTCCCGGGCACCAAAAAGGGGA
AGACCCAAAGGCAAGAGGTAATCGGGCGGCTGATGCGGCCGCTCGGAGGGCAGCCAGCCAAGACTACGTCGCCCCCATATTgACtGTGGAACTTCCCCCT
CCCGGTATGGGGGCCTTGCCACCAATTCCCGAATACTCCCACCCTGATCTYGACTGGATCAATAAGGACACCACCCTCCAGAAGGATGAGAAAGATGGAT
GGTACCGGGACCAAGACAGCAACCTGATATTGCCTGCCACCCTGGGTCGTCATTTGTGTGAACACCTACACGCAACCACACATTTGGGAGAGAAAAAGAC
TTTGACACTTCTCCAGACGGCCTGCCTGAGGTTCCCCCGACAAAAGGCAACTGTACGAGAGATAATTCAAGCCTGTAAAGCGTGCCAGTTAATGAGAACA
GAGAAGAAGCAACACTTAGGAGCGAGGTACCGGGGGGAAGGGCCAGGGMAACACTGGGAGATAGACTTTACTGAGGTAAGGCCAGGGAAGTATGGGTATC
GCTATCTGTTGGTTCTGGTAGATACCTTCTCAGGGTGGGTGGAAGCTTTCCCCACTAAGGGAGAGACAGCCATAGTGGTTGCTAAAAAGATCTTAAAAAA
AATAGTGCCTAGGTAYGGGCTGCCAGTGACTATGGGCTCTGATAACGGACCTGCCTTTGTGAGCCAGATTGTACAAGGGCTGGCCCGAGCTCTGGGGACG
AAATGGAAGTTACATTGCGAATATAATCCCCAGAGCTCAGGACAAGTTGAGAGAATGAATCGGACCCTAAAAGAAACACTGACAAAGTTGGCAATAGAGA
CTGGCGGGGACTGGGTGGCCCTCCTTCCCTTTGCACTCTTCCGGGCGCGTAACACCCCTTATAGGCTGAATCTTACCCCTTTTGAAATTTTGTATGAAAG
ACCCCCTCCTGTGTATCCTATTTTTGAAGGAAAGTGCCTGCCACCCCCTGCTCTGGGACAATTCCGGCAAAMAATAATGGCATTAAGCAAGGTGCATAAC
CGTGTTTGGAAGTTGATCCGGGAGGTATACGAGGACCAAAATGAAAGGRCCCTCCCCACACATAATATTAGCCCGGGTGATTGGGTTTGGGTAAAACGAC
ACCAATCTAGAGTATTAGAACCTAGATGGAGAGGTCCTTATGTTGTTCTCCTAACCACCCCTACCGCTGTTAAGGTTGACGGGATTGGACCTTGGGTTCA
CTGCAACCACGTGCGGCAGGCCACGCCAGAGGAACGAGATAAGGCACAGACAGAATGGAAGGCGAATGCTCATCCGTCAGATCCTTTGAAAGCTCACACA
CCGGGAAGCCTCCTAGTTCTCTTGCTGATGGCAGCCCTCATCAATCCAGGGATGACTTCTCGTGGCCACATGGACAATCCCCATCATCCAGTCAACATGA
CTTGGGTGGTCTACAATCCAGAGACCGGAGAACTGATCAACTCAAGCTCGAATGTGGCCCCTCGGGGAACATGGTGGCCCGTTTTGACCTTCGATCTGTG
CGTCCTGGCAGCTGACAGCAACGGCTTTGGTCCCCACCAGCTGCCTGACTTCTTTGCTCATGGCTCTTTTGGCTTATTCACCCGTAATTGTGAGGGTAAG
GGCCCAAAATCTTACGAACAAATACCCGTATATGTCTGCCCCGGGGGAGGGAGGGATCGGAACCAAATTAATAAATGTGGGGGAGTTGATTCTTTTTATT
GCGCCGCCTGGGGATGTGAAACTACAAGAACGGTCCATTGGCTCTCTAGCTCTAACAAAGACCTCATTCGGGTAAAATCACCCCCGAACACCCAAAAATG
CTCTCGGGGAGTATCACCTAAGCCTGGACAATGCTTCCCATTACAGATTGAGTTCACAGATGAAGGAAAAAAGTTTACCAGGTGGGATTTTGGCCGTGCC
TGGGGCCTCCGTCTTTACAAGAACGGATATGACACTGGAGTCCGGTTTGAGCTTAAATTAAAGCTGGGACCACTCTATTTGGCCCCCAAAGTAGCTTTGG
GACCAAACCAGGTGATAGCTCCAAAACCTCCGCCCCCGCGCAGGCCTAGCCCAGAGGCCAGAGGGACCTCAGAGCCTGGCCCCTCTGAATCTGGTTCgCA
GAGAGCACCCACAACTGTTAGTCCGCCCCCCCCCcAAGATCCTCTATGGGCTTTAATAAATGCAGCTTTTGCAACTTTAAATAATACTgACCCTAATGCA
ACCCAATCCTGCTGGCTGTGCTATGATCTTCGCCCCCCTTTCTATGAGGCCATAGGCCTCAACGTCTCCTATAACTTGTCTTCAGGCCAGAACCCACCCC
AATGTCGATGGGAGGAACGTAAGGTACAGTACCACGGGACAAGACTTCCCTTTGTGCTCAGACTGAAGGTAATCTAAGCCTTCAAGGAAAGGACTGGATT
GTGCCAGGGGTCGGGGGATGGTGGATTTGTTCACATACGGGGTTGACCCCATGTTTGAATGTGAAGGTTTTTAATCAGAGTCAAGAATTTTGTGTCCTGG
TTGCTATAATGCCAAAGATTTTATACCATTCTGAAGAGGTTATGTACTCACATTGGGACCGAGGAGTACGGAGAGAAAAGAGAGAGCCACTTAGTGCAAT
CACCATGGCTGCTTTATTCGGCCTCGGGCTGACAGGAGCAGGAACAGGAATAGCTTCACTGTCTCTACAAACCAAGGAGCTGTCCTCTCTTCAAGCCGCC
ATAGATGAGGACCTGACTCGCATAGAAGAATCAATCAGCCACCTAGAAAAGTCTCTAACCTCCTTGTCTGAAGTAGTATTGCAAAATAGGAGGGGATTAG
ACTTAGTTTTTCTCCAGCAAGGTGGGGTCTGCACAGCTCTTGGAGAAGAATGCTGTTTCTATGCAGACCACACAGGTGTGGTGAGGGATTCAATGGCGAA
AGTAAGAGAGGGACTAGCGCAACGCAAAAGGGAACGGGAAGCCCAACGGGGATGGTGGGAATGGTTTGGATCCTGGTCACCCTGGCTAACCACTCTAGTC
TCAACTCTCCTGGGCCCACTTCTACTGTTAATACTAATACTTACAATTGGGCCTTGCATTTTAAATAGACTAATCACCTTTATTAGGACACAGCTAAATA
CTATCCAGATTATGGTGCTAAGGCAACAGTACCGGCCGATAGGTCGAAATAAAGAAGAGGAAGATTCCTCCCCATAATCAAAAGACAGGGGGGAATGTAG
AATGTAGGGAGAGCAAACATAACGCCATGACAAGAGGCAGAAGCAGGAAGACCAGGCCCTCACCCTGGCAACTAGGGCGACTATCAGGCCACCCAGACAC
AGCCAGTCAGAGATTATCAGGCCACCCAGATACAGCCAATCAGAACTTGTTtATGGAAAAATCCCGCGCGCGCGAATGTCTGACCAATGAAAGGACCCCC
cGCAAGCATGTAACCAATCCGCTTCGCTGAGTGACAATGTCCTATAAATATGAGTAGAAAACTGGGCTCGGGGCTCTCAGCCTGTGCTCCACTGCGTTGG
ACACAGCGGGGGCCCTAGCTCGAGCTAGCAATAAACTTCCTTCTTGCGTTTTGCATTGTCTCTTGGGACTTCTCTCTTCCCGCTCGAGGATTCGGACATC
GGGCATAACA
>S10945
AGCTTTCTCTCTTCCCGCTCGGGGATTCGGACATCGGGCATAACATTTGGGGGCTCGTCCGGGATCCCTTGGCGAGGAGAGAAACCTCCCGAGACAGAAG
GAAGAATCCGAACGGTACCGGTACCCAGTCAGGTCAGGGAAATCCAGTGTAAAACCGGGGCCTGCTAGGAGAGCAGGGAGGTAACTGGTACAGGGAAATC
CAGTGTAAAACCGGGGCCTGCTAGGAGAGCAGGGAGGTAACTGGTGCAGGGAACGTTCCTGCCGGTGTGAGACCAAGGCCAGCGAAAACGCTGGAGGGCG
ACCGGCTCTGCGGAGAAAGGGGTCTTTCGTCCCCTGATCCCGCGGCAGTTGACCAGTGGACACTGTTTGGTAAGTTGAGTCTGTTACGGGGGAGTGCACC
CCCCAGAGACCTAGCACTTGGTTGTCGGCCGACAATTGTCTGTCCGTGTGTTTGTCTACGCCGCTCCGTGTTTGTGTGAGTGCCGGCATTGTCTCGCTTC
TTGTCTTCTTTTGGTGTATCATTTGCTATTGGGAGCTTCAGTGAACGGGCGAACGATTGTGGGGGCAATTGATGAGTMCTGGMCAGGGCTACACTCTGGT
GGACTCTGAAGGCCCAACAAAAGTGAGCCTAAGTAACTAGAGCCCGACCGGGTGAAGCTCCCCCTTAATATCTCAAACTGAGAAYGTGGCCTAAAATTCT
TGGTGTGGGCACGGGTCAGGCACTTAAGAGCCGCTAGGGCGCCTGCCACTTGAAGACTCCCGTGAAAGGATAAGGGGGTCACGGAACGGGCCAGAAACCC
CTAGGGTGCCCGCCCCCAGCAAGAAAACTTCCGTGCAACGACGCAGGCACATAAACAGTTCCAAAAGCATACCATAAGCCCAACCTTGGCCGCCCCCACC
CCTGATAGGATTTTTGGTGGTTGTTCTCATTGACTTCTCTCTCTCCCTTTCTTCCATACCACTTGTTCCTTAACTATGGGTCAGGGAGAATCTACTCCAC
TCTCTCTCATGACTGATCATTTTCYGGATGTGAGAGCCAGGGCTCATAACTTGTCTCTGTCAGTCAAGAAAAGTAAATTAATAACTTTTTGTTCTGCAGA
ATGGCCTACCCTCCAGGTCGGATGGACCCCGGAGGGTACATTTCAGCCCTCCATAATACAGGCAGTGAAAGAAAAGATAATGGCGCCAGACCCCTGGGGC
CATCCAGACCAGGTCCCTTATATCGTGGTCTGGCAAGATCTGGTAGAAAACCCACCTAACTGGTTAAAACCTTTCGTCCACAGAACTTCTAATCCACAGG
TCCTGGTGATGGAACTCACTTCGGAAGAAACTAAGAAGAAAGAGAGCTCAAAACCGGTCTTTCAGGATGCCTCTTGCCCAAACCTAATAGACTTGAAAAC
AGAAGCAAGACCCCCCCCTTACGTRCCCCCCTTAGAACCCCCGGGTGGAGGGGAAGGATCAGGAAGGGCGGCAAGGGGCGACCACGAGGGAGGACCAGCA
CTGGGGACCCGGGGAAGGACTAGGGGAGATAGGAGTATGCAAGACCCTGGGGACCCAGAGTTACCGTCATCCACTGTTCAGGCGCTCCCCGTCCGGGTGG
GACCAGCGAACCCGAACGGAGAACGGACCTATCAGTACTGGCCCTTCTCCACGAGTGACCTATACAATTAAAAAACACAGAACCCCCCCTTCTCGGAAAA
GCCCCAAGGCCTCATTGACCTCTTAGACTCTATTCTGTTTACTCATAACCCCACCTGGGATGATTGCCAACAGTTGTTACAGGTACTCTTCACCACGGAG
GAACGGGAGCGAATCCTGGCAGAGGCACGAAAACGAGTCCCCGGGGTCGACGGGAGACCTACTGCTCAGCCTCATCTCGTGGACGAGGGGTTTCCCTTGC
TGCGACCTAACTGGGATTTTGAGCGGGCAGAAGGTAGGGAGCGTCTCCAAGTGTACCGCCAGACTCTGATGGCTGGCCTGAGGGCTGCAGCAAGGAAGCC
AACCAATTTGGCAAAGGTAAATCTGGTGAGACAAGAGCCCACTGAAAGTCCGGCAGCCTTCTTAGAGAGGCTAATGGAAGCTTTTAGACAATACACACCC
ATAGACCCCCAGGCTGACGAATCGCACGCCGCCGTGATACTAGCATTTGTAAACCAGGCAGCTCCAGACATCAGAAAGAAATTGCAGAAAATAGAGGGGC
TAGGAGAGCAGACAATACAGGACTTATTGAAAGCAGCTGAGAAAGTGTTCAATAACAGAGAGACTGCAGAGGAAAGGGAAGAACGGATTAGACGGGAGGA
GAGAGAACTAGCAGAAAAGATCAAGAAAGAAGATAGGGAGTATAAGACGAGGGAGAACCAGAAGAACCAGAAGGAGCTAGCCAAGATTCTTTTTGCGGGA
ATGAGAACCGGATCAGGAGCGAGGGAGCTTCGGGGCCGACAAGCGGGAAAGAAAGAGAAGCTAGAAAGACAGACCTTAAAGAAAGATCACATGTGCTTAC
TGCAAGGAACTGGGGCACTGGAAAACCGAGTGCTCTAAGAGAGACTCAAAGAAAGAAATGGCCCAGAGGGAGAAAGTCTCCCCCGAAAATCGGGCCTTAT
ACATGGGAGAAGACAGTGACTAGGGGAGTCAAGGCTCGGCACCCCTCCCYGAGTCCTGGGTAACCATAAATGTGGAGGGGAAACCCGTTGGCTTCATGGT
AGATACTGGCGCCCAACACTCTGTTTTAAATAAAAGGCTGGGACCAATGTCTAAGAAAACCAGCATAGTACMAGGAGCCACGGGGACAAAAAGATATTGT
TGGACCACAGAACGAAAAGTAAATCTGGGGACCCATCAGGTGTCCCACTCRTTTTTGGTGATACCAGAATGCCCAGCCCCTCTACTTGGAAGAGACTTGT
TGACTAAAGTTAATGCTCAGATCCATTTTGACCCTGGGGGAATCTCAGTCACAGATGGACTTGGACAACCGATACATGTCTTATCCCTAGCCTTAAGGGA
TGAATACAGACTTTTTGTGCCTAAGCCCTCAGAGGTCATAGCACCAGAAGTACAACCGTGGGTCCATAAATACCCATTGGCCTGGGCAGAGAYGGCAGGA
ATGGGACTGGCCAAACAGAGACATCCGATCGTCATCGAGCTAAAGTCAGAGGCAGTTCCTGTGAGGGTGAAACAGTACCCTATGAGCCAGGAGGCTCGGC
GRGGKATCACTCCCCACATTCGACGGCTCATGGATGCCGGAATTCTCAGGCGGTGCCAATCCCCTTGGAACACCCCCTTACTGCCGGTGAAGAAGCCAGG
GGGGACAGATTACAGACCTGTCCAGGACCTGCGAGAAGTCAACAAGCGGGTTGACGGGATTGGACCCTGGGTTCACTGCAACCACGTGCGGCAGGCCACG
CCAGAGAAACAAAATAAGGCACAGACAAAATAGAAGGCGAATGCTCATCCGTCGGATCCTTTGAAACTGAAGCTCACCCGCCGGGGAGCCTCCTAGTCCT
CTTGCTGATGGCAGCCCTCATCAGTCCAGGGATGACTTCTCGCGGCCACATGAACAATCCCCATCATCCAGTCAACATGACTTGGGTGGTCTACAATCCA
GAGACCGGAGAACTGATCAACTCAAGCTCGAATGTGGCCCCTCGGGGAACATGGTGGCCCGTTTTGACCTTCGATCTATGCGTCCTGGCAGCTGACAGCA
ACGGCTTTGGTCCCCACCAGCTGACTGACTTCTTTGCTCATGGCTCTTTCGGCTTATTCACCCgTAATTGTGAGGGCCAGAACCCACCTCAATGTCGATG
GGAAGAACGTAAGGTTGGTCTCACGATGAAGGAGGTATGGGGACAAGGACTTTGCCTAGACACAGTACCACGGGACAAGACTTCCCTTTGTGCTCAGACT
GAAGGTAATCTAAGCCTTCAAAGAAAAGACTGGATTGTGCCAGGGGTCGGGGGATGGTGGATTTGTTCACATACGGGGTTGACCCCATGTTTGAATGTGA
AGGTTTTTAACCAGAGTCAAGAATTTTGTGTCCTGGTTGCTATAATGCCAAAGATTTTATACCATTCTGAAGAGGTTATGTACTCACATTGGGACCGAGG
AGTACGGAGAAAAAAGAGAGAGCCACTTAGTGTAATCACCATGGCTGCTTTATTCAGCCTCGGGTTGACAGGAGCAGGAACAGAAATAGCTTCACTGTCT
CTACAAACCAAGGAGCTGTCCTCTCTCCGAGCAGCCATAGATGAGGACCTGACTCGCATAAAAGAATCAATCAGCCACCTAGAAAAGTCTCTAACCTCCT
TGTCTGAAGTAGTATTGCAAAATACGAGGGGATTAGACTTAGTTTTTCTCCAGCAAGGTGGGGTCTGCGCAGCTCTTAGAGAAGAATGCTGTTTCTATGC
AGACCATACAGGTGTGGTGAGAGATTCAATGGCAAAAGTAAAAAAAGGACTAGCGCAACACAAAAAGAAACGGAAAGCCCAACGGGGATGGTGGGAATGG
TTTGGATCCTGGTCACCCTGGCTAACCACTCTGGTCTCAACCCTCCTGGGCCCACTTTTACTGTTAATACTAATACTTACAATTGGGCCTTACATTTTAA
ATAGACTAATCACCTTTATCAGGACACAGCTAAATACTATCCAGATTATGGTGCTAAGGCAACAATACCGGCCGATAGGTCGAAATAAARAAGAGGAAGA
TTCCTCCCCATAATCAAAAGACAGGGGGGAATGTAGGAAGAACAAACGGAATGTAGGAAGAGCAAACATAACGCCATGATAGGAGGCAGAAACAGGAAGA
CCAGGMCCYCACCCTGGCaACTAAGGCGACTATCAGGTCACCAAGACACAACCAGTCAGAGACTATCAGGCCACCCAGATACAGCCAATCAGAACTTGTT
TACGGAAAGATCCCGCGCGCGCAAATGTCTGACCAATGAAAAGACCCCCGCGAACATGTAACCAATCCGCTTCGCTAAATGACCCCTGCTTATGTTTGAA
ATTGGATGTTCTATAAATATGGGTAGAAAACCGGGCTCGGGGCTCTCAGCCTGTGCGCCATTGCGTTGGACACAGCGGGGGCCCTAGCTCGAGCTAGCAA
TAAACTTCCTTCTTGCGTTTTGCATTGTCTCTTGGTAGCTTTCTCTCTTCCCGCTCGGGGATTCGGACATCGGGCATAACAGTGACGAGACAAACAACCG
AGGAGCATACCTCGCGTGACACCCCGATTCTTCCCGTCCACCCCAACGGGACCGGAACGG
>S88544
TTTGGGGGCTCGTCCGGGATCCCTTGGCGAGGAGAGAAACCTCCCGAGACAGAAGGAAGAATCCAAACGGTACCGGTACCCAGTCAGGTCAGGGAAATCC
AGTGTGAAACCGGGGCCTGCTAGGAGAGCAGGGAGGTAACTGGTGCAGGACTAAGGAACGTTCCTGCCGGTGTGAGACCAAGGCCAGCGAAAACGCTGGA
GGGCGACCGGCTCTGCGGAGAAAGGGGTCTTTCGTCCCCTGATCCCGCGGCAGTTGACCAGTGGACACTGTTTGGTAAGTTGAGTCTGTTACGGGGGAGT
GCACCCCCCCAGAGACCTAGCATTTGGTTGTCGGCCGACAATTGTCTGTCCGTGTGTTTGTCTACGCCGTTCCGTGTTTGTGTGAGTGCCGGCATTGTCT
CGCTTCTTGTCTTCTTTTGGTGTATCATTTGCTATTTCGTTTTGTCTGATCTGGTCTCAATTTCCTAATCTCTTTGGGAGCTTCAGTGAACGGGCGAACG
ATTGTGGGGGCAATTGATGAGTCCTGGCCAGGGCTACACTCTGGTGGACTCTGAAGGCCCAACAAAAGTGAGCCTAAGTAACTAGAGCCCGACCGGGTGA
AGCTCCCCCTTAATATCTCAAACTGAGAACGTGGCCTAAAATTCTTGGTGTGGGCACGGGTCAGGCACTTAAGGGCCGCTAGGGCGCCTGCCACTTGACG
ACTCCCGTGAAAGGATAAGGGGGTCACGGAACGGGCCAGAAACCCCTAGGGTGCCCGCCCCCAGCAAGAAAACTTCCGTGCAACGAAGCAGGCACATAAA
CAGTTCCAAAAACATACCATAAGCCCAACCTCTTGGCCGCCACCACTTCTGATAGGATTTTTGGTGGTTGTTCTCATTGACTTGTCTCTCGCTTTCTTCC
ATACCACTTGTTCCTTAACTATGGGTCAGGGAGAATCTACTCCACTCTCTCTCATAACTGATCATTTTTCGGATGTGAGAGCCAGGGCTCATAACTTGTC
TCTGTCAGTCAAGAAAAGTAAATTAATAACTTTTTGTTCTGCTGAATGGCCTACCCTCCAGGTCGGATGGCCCCCGGAGGGTACGTTTCAGCCCTCCATA
ATACAGGCAGTGAAAGAAAAGATAATGGCGCCAGACCCCTGGGGCCATCCAGACCAGGTCCCCTATATCGTGGTCTGGCAAGATCTGGTAGAAAACCCAC
CTAACTGGTTAAAACCTTTCGTCCACAGAACTTTTAATCCACAGGTCCTGGTGATGGAACTCACTTCGGAAGAAACTAAGAAGAAAGAGAGCTCGAAACC
GGTCTTTCAGGATGCCTCTTGCCCAAACCTAATAGACTTAGAAACAGAAGCAAGACCCCCCCTTACGTACCCCCCTTAGAACCCCCGGGTGGAGGGGAAG
GATCAGGAAGGGCGACAAGGGGCGACCACGAGGGAGGACCGGCACTGGGGACCCGGGGAAGGACTAGGGGAGATAGGAGTATGCAAGACCCTGGGGACCC
AGAGTTACCGTCATCCACTGTTCAGGCACTCCCCGTCCGGGTGGGACCAGCGAACCCGAACGGAGAACGGACCTATCAGTACTGGCCCTTCTCCACGAGT
GACCTATACAATTGGAAAACACAGAACCCCCCTTCTCGGAGAAGCCCCAAGGCCTCATTGACCTCTTAGAGTCTATTCTGTTTACTCATAACCCCACCTG
GGATGACTGCCAACAGTTGTTACAGGTACTCTTCACCACGGAGGAACGGGAGCGAATCCTGGCAGAGGCACGAAAACGAGTCCCCGGGGTCGACGGGAGA
CCTACTGCCCAGCCTCATCTCGTGGACGAGGGGTTTCCCTTGCTGCGACCTAACTGGGATTTCGAGCGGGTGGAAGGTAGGGAGCGTCTCCGAGTGTACC
GCCAGACTCTGATGGCTGGCCTGAGGGCTGCAGCAAGGAAGCCAACCAATTTGGCAAAGGTAAATTTAGTGAGGCAAGAGCCCACTGAAAGTCCGGCAGC
CTTCTTAGAGAGGCTAATGGAAGCTTTTAGACAATACACACCCATGGACCCCCAGGCTGACGAATCGCGCGCCGCCGTGATACTAGCATTTGTAAACCAG
GCAGCTCCAGACATCAGAAAGAAATTGCAGAAAATAGAGGGGCTAGGAGAGCAGACAATTCAAGACTTATTGAAGGCAGCTGAGAAAGTGTTCAATAACA
GAGAGACTGCAGAGGAAAGGGAAGAGCGGATCAGACGGGAGGAGAGAGAACTGGCCGAAAAGATCAGGAGAGAAGATAGGGAATATAGGACGAGGGAGAA
CCAGAAGAACCAGAAGGAGCTAGCCAAGATTCTTTTTGCGGGGATAAGAACCGGATCAGGGGCGAGGGAGCTTCGGGGCCGACAAGCGGGAAAGAAAGAG
AAGCTAGAAAGACAGACCTTAAAGAAAGATCAATGTGCTTACTGCAAGGAACTGGGGCACTGGAAAAACGAGTGCCCTAAGAGAGACTCAAGGAAAAGGA
TGGCCCAGAGGGAGAAAGTCTCCCCCGAAAATCGGGCCTTATACATGGGAGAAGACAGTGACTAGGGGAGTCAAGGCTCGGCACCCCTCCCCGAGTCCTG
GGTAACCATAAACGTGGAGGGGAAACCCGTTGGCTTCATGGTAGATACTGGTGCCCAACACTCTGTTTTAAATAAAGAGCTGGGACCAATGTCTAAGAAA
ACCAGCATAGTGCAAGGAGCCACGGGGACAAAAAGATATTGTTGGACTACAGAACGAAAAGTAAATCTGGGGACCCACCAGGTGTCCCATTCATTTCTGG
TGATACCAGAATGCCCAGCCCCTCTACTTGGAAGAGACTTGTTGACTAAAGTTAATGCTCAGATCCATTTTGACCCTGGGGGAATCTCAGTCACAGATGG
ACTTGGACAGCCGATACATGTCTTATCCCTAGCCTTAAGGGATGAATACAGACTTTTTGCGCCTAAGCCCTCAGAGGTCATAGCACCAGAAGTACAACCG
TGGGTCCATAAATACCCATTGGCCTGGGCAGAAACGGCAGGAATGGGACTGGCCAAACAGAGACATCCGATCGTCATCGAGCTAAAGTCCGAGGCAGTTC
CTGTGAGGGTGAAACAGTACCCTATGAGCCAGGAGGCTCGGCGGGGGATCACTCCCCACATTCGACAGCTCATGGATGCCGGAATTCTCAGGCGGTGCCA
ATCCCCTTGGAACACCCCCTTACTGCCGGTGAAGAAGCCAGGGGGGACAGATTACAGACCTGTCCAGGACCTGCGAGAAGTCAACAAGCAGGTGAGTGAC
ATCCACCCCACTGTCCCTAACCCATATACCCTCCTGAGCAGTCTGCTGCCTGAGTACACTTGGTACACTGTGCTGGACTTGAAAGATGCCTTTTTCAGCC
TACCCCTGGCGGCCCAGAGCCAGGAGATATTTGCCTTTGAGTGGACCGAGGGGGAGGGCCAACCGGTAGTGCAATTAACTTGGACCCGCCTCCCACAGGG
GTTCAAGAACTCCCCTACCTTGTTTAATGAGGCTCTGAGTGAGGACCTCTATGAATATCGGACTCGCCACCCAGAGGTCATTCTGCTACAATATGTAGAT
GACCTTATGTTGGCTGGAACCACGGAGGAGGCATGCAGCCGTGCCACCGGGGACCTCTTACAAACCCTAGGCACCTTGGGGTATCGCGCTAGCGCAAAGA
AGGCACAAATAGCCCGGCAAGAGGTCACCTATTTGGGGTATAAGATCAGGCAGGGGCAACGGTGGCTAACCCAGGCCATGAAGGAAACAATATTACAGAT
ACCAGAGCCCAAGACCCCCCGCCAGGTGAGGGAGTTTCTGGGGACTGTTGGATATTGCAGACTGTGGATCATGGGGTTTGCAGAGAAGGCTAGGCCTTTA
TATGAAGGAAGCAAAGAGACTCCAAACTGGACCTGGACTGAGCCCATGAAACAGGCTTTCCAAACACTCAGACGGGCCCTACTAGAAGCCCCAGCTCTTG
CCCTGCCTAACCCAGACAAGCCATTCCAACTGTTTGTAGATGAGAAGCAAGGAATAGGAAAGGGGGTCTTGACGCAGCAATGGGGACCATGGAAACGGCC
GGTAGCATACCTGTCGAAGCGATTGGACCGCTGGGTGGCCCCCCTGCCTTCGCATCATTGCAGCCACTGCCCTCCTCGTCCGCGACGCTGACAAGTTGAC
GTATGGGCAGCAACTCTCGGTTTTCACCCCCCACGCCATCGAAGGGGTTTTGAAGCAGCCGCCGGGTAAGTGGATCTCCAACGCCCGCTTGACACATTAC
CAGGCCCTGCTGCTCGATACCCCACGGGTGCGTTTTCAGACCCCTTGCTTCCTGAATCCAGCCACGCTCCTACCTAACCCAGAGAAAGACCGCCCTCTCC
ATGATTGCAGTGAGATACTGGCTGAGGCCCTGGCGGCACGAAAAGACTTAACTGATGTGCCACTAAGCAACAGTGAGCTGGTATGGTTCACCGATGGGAG
CAGTTATGTCAAGGACGGGCAAAGAAAATCGGGGGCCGCCATAGTTGATGAGTCTGGGCAGACGATATGGGCTGAAACACTCCCCCCAAATACTTCTGCA
CAGAAAGCCGAATTGCTTGCCCTAACACAAGCTCTAGAGTGAGCGAAAGGGAAAAGAGTCACCATTTTCACGGACAGTCGATACGCCTTCAGCACTGTCC
ACATCCAGGGCCCCATATATCAAGAAAGGGGATTTCGGACAGCTGAGGGAAAGGAAGTCAAGAATTTGCCTGAGATTCGCAGGCTCCTAGAAGCTGTCCA
ATTGCCCCGAGCAGTAGCTATAGTGCATGTTCCCGGGCACCAAAAAGGGGAAGACCCAAAGGCAAGAGGTAATCGGGCGGCTGATGCGGCCGCTCGGGGG
GCAGCCAGCCAAGACTACGTCGCCCCCATATTGACTGTGGAACTTCCCCCTCCCGGTATGGGGGCCTTGCCACCAATCCCCGAATACTCCCACCCTGATC
TCGACTGGATCACTAAGGACACCACCCTCCAGAAGGATGAGAAAGATGGATGGTACCGGGACCAAGACAGCAACCTGATATTGCCTGCCACCCTGGGTCG
TCATTTGTGTGAACACCTACACGCAACCACACATTTGGGAGAGAAAAAGACTTTGACACTTCTCCAGACGGCCTGCCTGAGGTTCCCCCGACAAAAGGCA
ACTGTACGAGAGATAATTCAAGCCTGTAAAGCGTGCCAGTTAATGAGAACAGAGAAGAAGCAACACTTAGGAGCGAGGTACCGGGGGGAAGGGCCAGGGC
AACACTGGGAGATAGACTTTACTGAGGTAAGGCCAGGAAAGTATGGGTACTGCTATCTGTTGGTTCTAGTAGATACCTTTTCGGGGTGGGTGGAAGCTTT
CCCCACTAAGGGAGAGACAGCAATAGTGGTTGCTAAGAAGATCTTAGAGGAAATAGTGCCTAGGTATGGGCTGCCAGTGACTATGGGCTCTGATAACGGA
CCTGCCTTTGTGAGCCAGATTGTACAAGGGCTGGCCCGAGCTCTGGGGACGAAATGGAAGTTACATTGCGAATAAAATCCCCAGAGCTCAGGACAAGTTG
AGAGAATGAATCGGACCCTAAAAGAAACACTGACAAAGTTGGCAATAGAGACTGGCGGGGACTGGGTGACCCTCCTTCCCTTCGCACTCTTCCGGGCATG
TAACACCCCTTATAAGCTAAATCTTACCCCCTTTGAGATTTTGTATGGAAGACCCCCTCCTGTGTATCCTATTTTTGGAGGAAAGTGCCTGCCACCCCCT
GCTCTGGGACAATTCCGGCAAACAATAATGGCATTAAGCAAGGTGCATAACCGTGTTTGGAAGTTGATCCGGGAGGTATACGAGGACCAAAATGAGAGGG
CCCTCCCCACACATAATATCAGCCCGGGTGATTGGGTTTGGGTAAAACGACACCAATCTAGAGTATTAGAACCTAGATGGAAAGGTCCTTATGTTGTTCT
CCTAACCACCCCTACCGCTGTTAAGGTTGACGGGATTGGACCTTGGGTTCACTGCAACCACGTGCGACAGGCCACGCCAGAGGAATGAGATAAGGCACAG
ACAGAATGGAAGGCGAATGCTCATCCGTCAGATCCTTTGAAACTGAAGCTCACCCGCCGGGAAGCCTCCTAGTTCTCTTGCTGATGGCAGCCCTCATCAA
TCCAGGGATGACTTCTCGTGGCCACATGGACAATCCCCATCATCCAGTCAACATGACTTGGGTGGTCTACAATCCAGAGACCGGAGAACTGATCAACTCA
AGCTCGAATGTGGCCCCTCGGGGAACATGGTGGCCCGTTTTGACCTTCGATCTATGCGTCCTGGCAGCTGACAGCAACGGCTTTGGTCCCCACCAGCTGA
CTGACTTCTTTGCTCATGGCTTTTTCGGCTTATTCACCCGTAATTGTGAGGGTAAGGGCCCAAAATCTTACAAACAAATACCCGTATATGTCTGCCCCGG
GGGAGGGAGGGATCGGAACCAAATTAATAAATGTGGGGGAGTTGATTCTTTTTATTGCGCCGCCTGGGGATGTGAAACTACAGGAACGGTCCATTGGCTC
TCTGGCTCTAACAAAGACCTCATTCGGGTAAAATCACCCCCGAACACCCAAACATGCTCTCGGGGAGTATCACCTAAGCCTGGACAATGCTTTCCATTAC
AGATTGAGTTCACAGATGAAGGAAAAAAGTTTACCAGGTGGGATTTTGGCCGTGCCTGGGGCCTCCGTCTTTACAAGAACGGATATGACACTGGAGTCCG
GTTTGAGCTTAAATTAAAGCTGGGACCACTCTATTTGGCCCCCAAAGTAGCTTTGGGACCAAACCAGGTGATAGCTCCAAAACCTCCGTCCCCCGCGCAG
GCCTAGCCCAGAGGCCAGAGGGACCTCAGAGCCTGGCCCCTCTAAATCTGGTTCACAGAGAGCACCCACAACTGTTAGTCTGCCCCCCCAAGATCCTCTA
TGGGTTTTAGTAAGTGCAGCTTTTGCAACTTTAAATAATACTGACCCTAATGCAACCCAATCCTGCTGGCTGTGCTATGATCTTCGCCCCCCTTACTATG
AGGCCATAGGCCTCAACGTCTCCTATAACTTGTCTTCAGGCCAGAACCCACCCCAATGTCGATGGGAGGAACGTAAGGTTGGTCTCACGATGAAAGAGGT
ATGGGGACAAGGACTTTGCCTAGGCACAGTACCACGGGACAAGACTTCACTTTGTGCTCAGACTGAAGGCAATCTAAGCCTTCAAGGAAAGGACTGGATT
GTGCCAGGGGTCGGGGGATGGTGGATTTGTTCACATACGGGGTTGACCCCATGTTTGAATGTGAAGGTTTTTAACCAGAGTCAAGAATTTTGTGTCCTGG
TTGCTATAATGCCAAAGATTTTATACCATTCTGAAGAGGTTATGTACTCACATTGGGACCGAGGAGTACGGAGAGAAAAGAGAGAGCCACTTAGTGCAAT
CACCATGGCTGCTTTATTCAGCCTCGGGCTGACAGGAGCAGGAACAGGAATAGCTTCACTGTCTCTACAAACCAAGGAGCTGTCCTCTCTTCGAGCCGCC
ATAGATGAGGACCTGACTCGCATAGAAGAATCAATCAGCCACCTAGAAAAGTCTCTAACCTCCTTGTCTGAAGTAGTATTGCAAAATAGGAGGGGATTAG
ACTTAGTTTTTCTCCAGCAAGGTGGGGTCTGCGCAGCTCTTGGAGAAGAATGCTGTTTCTATGCAGACCACACAGGTGTGGTGAGGGATTCGATGGCGAA
AGTAAGAGAGGGACTAGCGCAACGCAAAAGGGAACGGGAAGCCCAACGGGGATGGTGGGAATGGTTTGGATCCTGGTCACCCTGGCTAACCACTCTAGTC
TCAACCCTCCTGGGCCCACTTTTACTGTTAATACTAATACTTACAATTGGGCCTTGCATTTTAAATAGACTAATCACCTTTATCAGGACACAGCTAAATA
CTATCCAGATTATGGTGCTAAGGCAACAGTACCGGCCGATAGGTCGAAATAAAGAAGAGGAAGATTCCTCCCCATAATCAAAAGACAGGGGGGAATGTAG
AATGTAGGGAGAGCAAACATAACGCCATGACAAGAGGCAGAAGCAGGAAGACCAGGCCCTCACCCTGGCAACTAGGGCGACTATCAGGCCACCCAGACAC
AACCAGTCAGAGACTATCAGGCCACTCAGATACAGCCAATCAGAACTTGTTTACGGAAAAAACCCGCGCGCGCGAATATCTGACCAATGAAAGGACCCCC
GCAAGCATGTAACCAATCCGCTTCGCTAAGTGACCCCTGCTTATGTTTGAAATTAAATGTCCTATAACTATGAGTAGAAAAACCGGGCTCGGGGCTCTCA
GCCTGTGCGCCACTGCGTTGGACACAGCGGGGGCCCTAGCTCGAGCTAGCAATAAACTTTCTTCTTGCGTTTTGCATTGTCTCTTGGTAGCTTTGTCTCT
TCCCGCTCGGGGATTCGGACATCGGGCATAACA
>S2220_S14621
TGTAGAATGTAGGGAGAGCAGACATAACGCCATGACAAGAGGCAGAAGCAGGAAGACCAGGCCCTCACCCTGGCAACTAAGGCGACTATCAGGCCACCCA
GACACAACCAGTCAGAGACTATCAGGCCACCCAGATACAGCCAGTCAGAACTTGTTTACGGAAAAATCCCGCGCGCGCGAATGTCTGACCAATGAAAGGA
CCCCCGCAAGCATGTAACCAATCCGCTTCGCTGAGTGGCCCCGGCTTATGTTTGAAATTGGATGTCCTATAAATATGAGTAGAAAAACCGGGCTCGGGAC
TCTCAGCCTGTGCGCCACTGCGTTGGACACAGCGGGGGCCCTAGCTCGAGCTAGCAATAAACTTTCTTCTTGCGCTTTGCATTGTCTCTTGGTAGCTTTC
TCTATTCCCGCTCGGGGATTCGGACATCGGGCATAACATTTGGGGGCTCGTCCGGGATCCCTTGGCGAGGAGAGAAACCTCCCGAGACAGAAGGAAGAAT
CCAAACGGTACCGGTACCCAGTCAGGTCAGGGAAATCCAGTATGAAACCGGGGCCTGCTAGGAGAGCAGGGAGGTAACTGGTGCAGGACTAAGGAACGTT
CCTGCCGGTGTGAGACCAAGGCCAGCGAAAACGCTGGAGGGCGACCGGCTCTGCGGAGAAAGGGGTCTTTCGTCCCCTAATCCCGCGGCAGTTGACCAGT
GGACACTGTTTGGTAAGTTGAGTCTGTTACGGGGGAGTGCACCCCCCCCAGAGACCTAGCGTTTGGTTGTCGGCCGACAATTGTTTGTCCGTGTGTTTGT
CTACGCCGCTCCGTGTTTGTGTGAGTGCCGGCATCGTCGCGCTTCTTGTCTTCTTTTGGTGTATCATTTGCTATTTCGTTTTGTCTGATCTGGTCTCAAT
TTCCTAATCTCTTTGGGAGCTTCAGTGAACGGGCGAACAATTGTGGGGGCAATTGATGGGTCCTGGCCAGGGCTACACTCTGGTGGACTCTGAAGGCCCA
ACAAAAGTGAGCCTAAGTAACTAGAGCCCAACTGGGTGAAGCTCCCCCTTAATATCTCAAACTGAGAACGTGACCTAAAATTCTTGGTGTGGGCACGGGT
CAGGCACTTAAGAGCCGCTAGGGCGCCTGCCACTTGAAGACTCCCGTGAAAGGATAAGGGGGTCACGGGACGGGCCAGAAACCCCTAGGGTGCCCGCCCC
CAGCAAGAAAACTTCCGTGCAACAACGCAGGCACATAAACAGTTCCAAAAGCATACCATAAGCCCAACCTCTTGGCCGCCACCACTCCTGATAGGATTTT
TGGTGGTTGTTCTCAGTGACTACTCTCTCTCTTTCTTCCCTACCATCTATTCCTTGACCATGGGTCAGGGAGAATCTACCCCACTCTCTCTCATGACCAA
CCATTTTTCAGATGTGAGAGCCAGGGCCCCTAACCCTAACCTGTCTTTGTCAGTCAAGAAAAGTAAATTGATGACTTTCTGTTCTGCAGAATGGCCAGCC
TTCCAGGTTGGATGGCCCCCGGAGGGTACGTTCCAACCCTCCATAATACAGGCAGTTAAAGAGAAGATAATGACACCAGATCCCTGGGGCCATCCAGACC
AGGTCCCCTATATCGTGGTCTGGCAAGATCTAGTAGAAAACCCGCCTAACTGGTTAAAACCTTTCGTCCACAGAACTTCTAATCCACAGGTCCTGGTGAT
GGAACTCACTTCGGAAGAAACTAAGAAGAAAGAGAGCTCAAAACCGGTCTTTCAGGATGCCTCTTGCCCAAACCTAATAGACTTAGAAACAGAAGCAAGA
CCCCCCCTTACGTGCCCCCCTTAGAACCCCCGGGTGGATGGGAAGGATCAGGAAGGGCGACAAGGGGCGACCACGAGGGAGGACCGGCACTGGGGACCCG
GGGAAGAACTAGAGGAGATAGGAGTATGCAAGACCCTGGGGACCCAGAATTACCGTCATCCACTGTTCAGGCACTCCCCGTCCGGGCGGGACCAGCTAAC
CCGGGCGGAGAACGGACTTATCAGTACTGGCCCTTCTCCACGAGTGACCTATACAATTGGAAAACACAGAACCCCCCcTTTTTCGGAGAAGCCCCAAGGC
CTCATTGACCTCTTAGACTCTATTCTGTTTACTCATAACCCCACCTGGGACGATTGCCAACAGTTGTTACAGGTACTCTTCACCACGGAGGAACGGGAGC
GAATCCTGGCAGAGGCACGAAAACGAGTCCCCGGGGTCGACGGGAGACCTACTGCTCAGCCTCATCTCGTGGACGAGGGGTTTCCCTTGCTGCGACCTAA
CTGGGATTTTGAGCGGGCGGAAGGTAGGGAGCGTCTCCGAGGGTACCGCCAGACTCTGATGGCTGGCCTGAGGGCTGCAGCAAGGAAGCCAACCAATTTG
GCAAAGGTAAATCTGGTGAGGCAAGAGCCCACTGAAAGTCCGGCAGCCTTCTTAGAGAGGCTAATGGAAGCTTTTAGACAATACACACCCATGGACCCCC
AGGCTGACGAATCGCGCGCCGCCGTGATACTAGCATTTGTAAACCAGGCAGCTCCAGACATCAGAAAGAATTGCAGAAAATAGAGGGGCTAGGAGAGCAG
ACAATACAGGACTTATTGAAAGCAGCTGAGAAAGTGTTTAATAACAGAGAGACTGCAGAGGAAAGGGAAGAACGGATTAGACGGGAGGAGAGAGAACTAG
CAGAAAAGATCAGGAAAGAAGATAGGGAGTATAGGACGAGGGAGAACCAGAAGGAGCTAGCCAAGATTCTTTTTGCAGGGATGAGAACCRGATCAGGGGT
GAGGKAGCTTCGGGGCCGACAAGCGGGAAAGAAAGAGAAGCTAGAAAGACAGGCCTTAAAGAAAGATCAATGTGCTTACTGCAAGGAACTGGGGCACTGG
AAAAACGAGTGCCCTAAGAGAGACTCAAGGAAAGGAATGGCCCAGAGGGAGAAAGTCTCCCCCGAAAATCGGGCCTTATACATGGGAGAAGACAGTGACT
AGGGAAGTCAAGGCTCGGCACCCCTCCCCGAGTCCTGGGTAACCATAAATGTGGAGGGGAAACCCGTTGGCTTCATGGTAGATACTGGCGCCCAACACTC
TGTTTTAAATAAAAAGCTGGGACCAATGTCTAAGAAAACCAGCATAGTGCAAGGAGCCACGGGGACAAAAAGATATTGTTGGACCACAGAACGAAAAGTA
AATCTGGGGACCCACCAGGTGTCCCATTCGTTTCTGGTGATACCAGAATGCCCAGCCCCTCTACTTGGAAGAGACTTGTTGACTAAAGTTAATGCTCAGA
TCCATTTTGACCCTGGGGGAATCTCAGTCACAGATGGACTTGGACAGCCGATACATGTCTTATCCCTAGCCTTAAGGGATGAATACAGACTTTTTGCGCC
TAAGCCCTCAGAGGTCATAGCACCAGAAGTACAACCGTGGGTCCATAACTACCCATTGGCCTGGGCAGAAACGGCAGGAATGGGACTGGCCAAACAGAGA
CATCCGATCGTCATCGAGCTAAAGTCCGAGGCAGTTCCTGTGAGGGTGAAACAGTACCCTATGAGCCAGGAGGCTCGGCGGGGGATCACTCCCCACATTC
GACGGCTCATGGATGCCAGAATTCTCAGGCGGTGCCAATCYCCTTGGAACACCCCCTTACTGCCGGTGAAGAAGCCAGGGGGGACAGATTACAGACCTGT
CCAGGATCTGCGAGAAGTCAACAAGCGGGTGAGTGACATCCACCCCACTGTCCCTAACCCATATACCCTCCTGAGCAGTCTGCTGCCTGAGTACACTTGG
TACACTGTGCTGGACTTGAAAGATGCCTTTTTCAGCCTACCCCTGGCGGCCCAGAGCCAGGAGATATTTGCCTTTGAGTGGACCGAGGGGGAGGGCCAAC
CGGTCGTACAATTAACTTGGACCCGCCTCCCACAGGGGTTCAAGAACTCCCCTACCTTGTTTAATGAGGCTCTGAGTGAGGACCTCTATGAATATCGGAC
TCGCCACCCAGAGGTCATTCTGCTACAATATGTAGATGACCTTATGTTGGCTGGAACCACGGAGGAGGCATGTAGCCGTGCCACCGGGGACCTCTTACAA
ACCCTAGGCACCTTGGGGTATCGCGCTAGCGCAAAGAAGGCACAAATAGCCCGGCAAGAGGTCACCTATTTGGGGTATAAGATCAGGCAGGGGCAACGGT
GGCTAACCCAGGCCATGAAGGAAACAATATTACAGATACCAGAGCCCAAGACCCCCCGCCAGGTGAGGGAGTTTCTGGGGACTGTTGGATATTGCAGACT
GTGGATCATGGGGTTTGCAGAGAAGGCTCGGCCTTTATATGAAGGAAGCAAAGAGACTCCAAACTGGACCTGGACTGAGCCCATGAAACAGGCTTTCCAA
ACACTCAGACGGGCCCTACTAGAAGCCCCAGCTCTTGCCCTGCCTAACCCAGACAAGCCATTCCAACTGTTTATAGATGAGAAGCAAGGAATAGGAAAGG
GGGTCTTGACGCAGCAATGGGGACCATGGAAACGGCCAGTAGCATACCTGTCGAAGCGATTGGATCCAGTGGCCGCTGGGTGGCCCCCTTGCCTTCGCAT
CATTGCAGCCACTGCCCTCCTCGTCCGCGACGCCGACAAGTTGACGTATGGGCAGCAACTCTCGGTTTTCACCCCCCACGCCATCGAAGGGGTTTTGAAG
CAGCCGCCGGGTAAGTGGATCTCCAACGCCCGCTTGACACATTACCAGGCCCTGCTGCTCGATGCCCCACGGGTGCGTTTTCAGACCCCCTGCTTCCTGA
ATCCAGCCACGCTCCTACCTAACCCAGAGAAAGGCCGCCCTCTCCATGAGTGTAGTGCGATACTGGCTGAGGCCCTGGCAGCACGAAAAGACTTAACTGA
TGTGCCACTAAGCAACAGTGAGCTGGTATGGTTCACCGATGGGAGCAGTTATGTCAAAGACGGGCAAAGAAAATCGGGGGCCGCCATAGTTGATGAGTCT
GGGCAGACGATATGGGCTGAAACACTCCCCCCAAATACTTCTGCGCAGAAAGCCGAATTGCTTACCCTAACACAAGCTCTAGAGCGAGCGAAAGGGAAAA
GAGTCACCATTTTCACGGACAGTCGATACGCCTTCAGCACTGTCCACATCCAGGGCCCCATATATCAAGAAAGGGGATTTCGGACAGCTGAGGGAAAGGA
AGTCAAGAATTTGCCTGAGATTCGCAGGCTCCTAGAAGCTGTCCAATTGCCCCGAGCAGTAGCTATAGTGCATGTTTCCGGGCACCAAAAAGGGGAAGAC
CCAAAGGCAAGAGGTAATCGGGCGGCTGATGCGGCCGCTCGGAGGGCAGCCAGCCAAGACTACGTCGCCCCCATATTGACTGTGGAACTTCCCCCTCCCG
GTATGGGGGCCTTGCCACCAATTCCCGAATACTCCCACCCTGATCTCGACTGGATCAATAAGGACACCACCCTCCAGAAGAATGAGAAAGATGGATGGTA
CCGGGACCAAGACAGCAACCTGATATTGCCTGCCACCCTGGGTCGTCATTTGTGTGAACACCTACACGCAACCACACATTTGGGAGAGAAAAAGACTTTG
ACACTTCTCCAGACGGCCTGCCTGAGGTTCCCCCGACAAAAGGCAACTGTACGAGAGATAATTCAAGCCTGTAAAGCGTGCCAGTTAATGAGAACAGAGA
AGAAGCAACACTTAGGAGCGAGGTACCGGGGGGAAGGGCCAGGGCAACACTGGGAGATAGACTTTACTGAGGTAAGGCCAGGGAAGTATGGGTATCGCTA
TCTGTTGGTTCTGGTGGATACCTTCTCGGGGTGGGTGGAAGCTTTCCCCACTAAGGGAGAGACAGCCATAGTAGTTGCTAAAAAGATCTTAGAGGAAATA
GTGCCTAGGTACGGGCTGCCAGTGACTATGGGCTCTGATAACGGGCCTGCCTTTGTGAGCCAGATTGTACAAGGGCTGGCTCGAGCTCTGGGGACGAAAT
GGAAGTTACATTGCGAATATAATCCCCAGAGCTCAGGACAAGTTGAGAGAATGAATCGGACCCTAAAAGAAACACTGACAAAGTTGGCAATAGAGACTGG
CGGGGACTGGGTGACCCTCCCCTTCGCACTCTTCCGGGCGCGTAACACCCCTTATAAGCTGAATCTTACCCCTTTTGAAATTTTGTATGGAAGACCCCCT
CCTGTGTATCCTATTTTTGGAGGAAAGTGCCTGCCACCCCCTGCTCTGGGACAATTCCGGCAAACAATAATGGCATTAAGCAAGGTGCATAACCGTGTTT
GGAAGTTGATCTGGGAGGTATACGAGGACCAAAATGAGAGAGCCCTCCCCACACATAATATTAGCCCGGGTGATTGGGTTTGGGTAAAACGACACCAATC
TAGAGTATTAGAACCTAGATGGAAAGGTCCTTATGTTGTTCTCCTAACCACCCCTACCGCTGTCAAGGTTGACGGGATTGGACCTTGGGTTCACTGCAAC
CACGTGCGGCAGGCCACGCCAGAGGAACGAGATAAGGCACAGACAGAATGGAAGGCGAATGCTCATCCGTCAGATCCTTTGAAGCTGAAGCTCACCCGCC
GGGGAGCCTCCTAGTTCTCTTGCTGATGGCAGCCCTCATCAATCCAGGGATGACTTCTCGCGGCCACATGGACAATCCCCATCATCCAGTCAACATGACT
TGGGTGGTCTACAATCCAGAGACCGGAGAACTGATCAACTCAAGCTCGAATGTGGCCCCTCGGGGAACATGGTGGCCCGTTTTGACCTTCGATCTATGCG
TCCTGGCAGCTGACAGCAACGGCTTTGGTCCCCACCAGCTGACTGACTTCTTTGCTCATGGCTCTTTCGGCTTATTCACCCGTAATTGTGAGGGTAAGGG
CCCAAAATCTTACGAACAAATACCCGTATATGTCTGCCCCGGGGGAGGGAGGGATCGGAACCAAATTAATGAATGTGGGGGAGTTGATTCTTTTTATTGC
GCCGCCTGGGGATGTGAAACTACAGGGACGGTCCATTGGCTCTCTAGCTCTAACAAAGACCTCATTCGGGTAAAATCACCCCCGAACACCCAAAAATGCT
CTCGGGGAGTATCACCTAAGCCTGGACAATGCTTCCCATTACAGATTGAGTTCACAGATGAAGGAAAAAAGTTTACCAGGTGGGATTTTGGCCGTGCCTG
GGGCCTCCGTCTTTACAAGAACGGATATGACACTGGAGTCCGGTTTGAGCTTAAATTAAAGCTGGGACCACTCTATTTGGCCCCCAAAGTAGCTTTGGGA
CCAAACCAGGTGATAGCTCCAAAACCTCCGCCCCCGCGCAGGCCTAGCCCAGAGGCCAGAGGGACCTCCGAGCCTGGCCCCTCTAAATCTGGTTCGCAGA
GAGCACCCACAACTGTTAGTCTGCCCCCCCCAAGATCCTCTGTGGGCTTTAGTAAATGCAGCTTTTGCAACTTTAAATAATACTGACCCTAATGCAACCC
AATCCTGCTGGCTGTGCTATGATCTTCGCCCCCCTTACTATGAGGCCATAGGCCTCAACGTCTCCTATAACTTATCTTCAGGCCAGAACCCACCCCAATG
TCGATGGGAGGAACGTAAGGTTGGTCTCACAATGAAAGAGGTATGGGGACAAGGACTTTGCCTAGGCACAGTACCACGGGACAAGACTTCCCTTTGTGCT
CAGACTGAAGGTAATCTAAGCCTTCAAGGAAAGGACTGGATTGTGCCAGGGGTCGGGGGATGGTGGATTTGTTCACATACGGGGTTGACCCCATGTTTGA
ATGTGAAGGTTTTTAACCAGAGTCAAGAATTCTGTGTCCTGGTTGCTATAATGCCAAAGATTTTATACCATTCTGAAGAGGTTATGTACTCACATTGGGA
CCGAGGAGTACGGAGAAAAAGGAGAGAGCCACTTAGTGCAATAACCATGGCTGCTTTATTCAGCCTAGGGTTGACAGGAGCAGGAACAGGAATAGCTTCA
CTGTCTCTACAAACCAAGGAGCTGTCCTCTCTCCGAGCCGCCATAGATGAGGACTTGACTCGCATAGAAGAATCAATCAGCCACCTAGAAAAGTCTCTAA
CCTCCTTGTCTGAAGTAGTATTGCAAAATAGGAGGGGATTAGACTTAGTTTTTCTCCAGCAAGGTGGGGTCTGCGCAGCTCTTGGAGAAGAATGCTGTTT
CTATGCAGACCATACAGGTGTGGTGAGGGATTCAATGGCGAAAGTGAGAGAGGGACTAGCGCAACGCAAAAGGGAACGGGAAGCCCAACGGGGATGGTGG
GAATGGTTTGGATCCTGGTCACCCTGGCTAACCACTCTGGTCTCAACCCTCCTGGGCCCACTTTTACTGTTAATACTAATACTTACAATTGGGCCTTGCA
TTTTAAATAGACTAATCACCTTTATCAGGACACAGCTAAATACTATCCAGATTATGGTGCTAAGGCAACAATACCGGCCGATAGGTCGAAATAAAGAAGA
GGAAGATTCCTCCCCATAATCAAAAGACAGGGGGGAATGTAGAATGTAGGGAGAGCAAACATAACGCCATGACAAGAGGCAGAAGCAGGAAGACCAGGCC
CTCACCCTGGCAACTAAGGCGACTATCAGGCCACCCAGATACAGCCA
>S4095
CCCTAGCTCGAGCTAGCAATAAACTTCCTTCTTGCGTTTTGCATTGTCTCTTGGTAGCTTTCTCTCTTCCCGCTCGGGGATTCGGACATCGGGCATAACA
TTTGGGGGCTCGTCCGGGATCCCTTGGCGAGGAGAGAAACCTCCCGAGACAGAAGGAAGAATCCGAACGGTACCGGTACCCAGTcAggtCAGGGAAATCC
AGTGTAAAACCGGGGCCTGCTAGGAGAGCAGGGAGGTAACTGGTACAGGGAAATCCAGTGTAAAACCGGGGCCTGCTAGGAGAGCAGGGAGGTAAaCTGG
TGCAGGGAACGTTCCTGCCGGTGTGAGACCAAGGCCAGCGAAAACGCTGGAGGGCGACCGGCTCTGCGGAGAAAGGGGTCTTTCGTCCCCTGATCCCGCG
GCAGTTGACCAGTGGACACTGTTTGGTAAGTTGAATCTGTTACGGGGGAGTGCACCCCCCAGAGACCTAGCACTTGGTTGTCGGCCGACAATTGTCTGTC
CGTGTGTTTGTCTACCGTTCCGTGTTTGTGTGAGTGCCGGCATTGTCCCGCTTCTTGTCTTCTTTTGGTGTGTCATTTGCTATTTCGTTTTGTCTGATCT
GATCTCAATTTCCTAATCTCTTTGGGAGCTTCAGTGAACGGGCGAACGATTGTGGGGGCAATTGATGAGTCCTGGCCAGGGCTACACTCTGGTGGACTCT
GAAGGCCCAACAAAAGTGAGCCTAAGTAACTAGAGCCCGACCGGGTGAAGCTCCCCCTTAATATCTCAAACTGAGAACGTGGCCTAAAATTCTTGGTGTG
GGCACGGGTCAGGCACTTAAGAGCCGCTAGGGCGCCTGCCACTTGAAGACTCCCGTGAAAGGATAAGGGGGTCACGGAACGGGCCAGAAAACCCTAGGGT
GCCCGCCCCCAGCAAGAAAACTTCCGTGCAACGACGCAGGCACATAAACAGTTCCAAAAGCATACCATAAGCCCAACCTCTTGGCCGCCACCACTCCTGA
TAGGATTTTTGGTGGTTGTTCTCATTGACTTCTCTCTCTCCCTTTCTTCCATACCACTTGTTCCTTAACTATGGGTCAGGGAGAATCTACTCCACTCTCT
CTCATGACTGATCATTTTCCGGATGTGAGAGCCAGGGCTCATAACTTGTCTCTGTCAGTCAAGAAAAGTAAATTAATAACTTTTTGTTCTGCAGAATGGC
CTACCCTCCAGGTCGGATGGACCCCGGAGGGTACATTTCAGCCCTCCATAATACAGGCAGTGAAAGAAAAGATAATGGCGCCAGACCATCCAGACCAGGT
CCCTTATATCGTGGTCTGGCAAGATCTGGTAAAAAACCCACCTAACTGGTTAAAACCTTTCGTCCACAGAACTTCTAATCCACAGGTCCTGGTGATGGAA
CTCACTTCGGAAGAAACTAAGAAGAAAGAGAGCTCAAAACCGGTCCTTCAGGATGCCTCTTGCCCAAACCTAATAGACTTGGAAACAGAAGCAAGACACC
CCCCTTAGAACCCCCGGGTGGAGGGGAAGGATCAGGAAGGGCGGCAAGGGGCGACCACGAGGGAGGACCGGCACTGGGGACCCGGGGAAGGACTAGGGGA
GATAGGAGTATGCAAGACCCTGGGGACCCAGAGCTACCGTCATCCACTGTTCAGGCACTCCCCGTCCGGGTGGGACCAGCGAACCCGAACGGAGAACGGA
CCTATCAGTACTGGCCCTTCTCCACGAGTGACCTATACAATTGGAAAACACAGAACCCCCCCTTCTCGGAGAAGCCCCAAGGCCTCATTGACCTCTTAGA
CTCTATTCTGTTTACTCACAACCCCACCTGGGATGATTGCCAACAGTTGTTACAGGTACTCTTCACCACGGAGGAACGGGAGCGAATCCTGGCAGAGGCA
CGAAAACGAGTCCCCGGTGTCGACGGGAGACCTACTACTCAGCCTCATCTCGTGGACGAGGGGTTTCCCTTGCTGCGACCTAACTGGGATTTTGAGCGGG
CGGAAGGTAGGGAGCGTCTCCGAGTGTACCGCCAGACTCTGATGGCTGGCCTGAGGGCTGCAGCAAGGAAGCCAACCAATTTGGCAAAGGTAAATCTGGT
GAGGCAAGAGCCCACTGAAAGTCCGGCAGCCTTCTTAGAGAGGCTAATGGAAGCTTTTAGACAATACACACCCATAGACCCCCAGGCTGACGAATCGCGC
GCCGCCGTGATACTAGCATTTGTAAACCAGGCAGCTCCAGACATCAGAAAGAAATTGCAGAAAATAGAGGGGCTAGGAGAGCAGACAATACAGGACTTAT
TGAAAGCAGCTGAGAAAGTGTTCAATAACAGAGAGACTGCAGAGGAAAGGGAAGAACGGATTAGACGGGAGGAGAGAGAACTAGCAGAAAAGATCAGGAA
AGAAGATAGGGAGTATAGGACGAGGGAGAACCAGAAGAACCAGAAGGAGCTAGCCAAGATTCTTTTTGCGGGGATGAGAACCGGATCAAGAGCGAGGGAG
CTTCGGGGCCGACAAGCGGGAAAGAAAGAGAAGCTAGAAAGACAGACCTTAAAGAAAGATCAATGTGCTTACTGCAAGGAACTGGGGCACTGGAAAACCG
AGTGCTCTAAGAGAGACTCAAGGAAAGGAATGGCCCAGAGGGAGAAAGTCCCCCCCGAAAATCGGGCCTTATACATGGGAGAAGACAGTGACTAGGGGAG
TCGAGGCTCGGTACCCCTCCCCGAGTCCTGGGTAACCATAAATGTGGAGGGGAAACCCGTTGGCTTCATGGTAGATACTGGCGCCCAACACTCTGTTTTG
AATAAAAGGCTGGGACCAATGTCTAAGaAAAcCAGCATAGTACAAGGAGCCACGGGGACAAAAAGATATTGTTGGACCACAGAACGAAAAGTAAATCTGG
GGACCCATCAGGTGTCCCATTCGTTTTTGGTGATACCAGAATGCCCAGCCCCTCTACTTGGAAGAGACTTGTTGACTAAAGTTAATGCTCAGATCCATTT
TGACCCTGGGGGAATCTCAGTCACAGATGGACTTGGACAGCCGATACATGTCTTATCTCTAGCCTTAAGGGATGAATACAGACTTTTTGTGCATAAGCCC
TCAGAGGTCATAGCACCAGAAGTACAGCCGTGGGTCCATAAATACCCATTGGCCTGGGCAGAAACGGCAGGAATGGGACTGGCCAAGCAGAGACATCCGA
TCGTCATCGAGCTCAGGTCAGAGGCAGTTCCTGTGAGGGTGAAACAGTACCCTATGAGCCAGGAGGCTCGGCGGGGGATCACTCCCCACATTCGACGGCT
CATGGATGCCGGAATTCTCAGGCGGTGCCAATCCCCTTGGAACACCCCCTTACTGCCGGTGAAGAAGCCAGGGGGGACAGATTACAGGCCTGTCCAGGAC
CTGCGAGAAGTCAACAAGCGGGTGAGTGACATCCACCCCACTGTCCCTAACCCATATACCCTCCTGAGCAGTCTGTTGCCTGAGTACACTTGGTACACTG
TGCTGGACTTGAAAGATGCCTTTTTCAGCCTACCCCTGGCGGCCCAGAGCCAGGAGATATTTGCCTTTGAGTGGACCGAGGGGGAGGGCCAACCGGTAGT
ACAGTTAACTTGGACCCGCCTCCCACAAGGGTTCAAAAACTCCCCTACCTTGTTTAATGAGGCTCTGAGTGAGGACCTCTATGAATATCGGACTCGCCAC
CCAGAGGTCATTCTGCTACAATATGTAGATGACCTTATGTTGGCTGGAACCACGGAGGAGGCATGCAGCCGTGCCACCGGGGACCTCTTACAAACCCTAG
GCACCTTGGGGTATCGCGCTAGCGCAAAGAAGGCACAAATAGCCAGGCAAGAGGTCACCTATTTGGGGTATAAGATCAGGCAGGGGCAACGATGGCTAAC
CCAGGCCATGAAGGAAACAATACTACAGATACCAGAGCCCAAGACCCCCCGCCAGGTGAGGGAGTTTCTGGGGACTGTTGGATATTGTAGACTGTGGATC
ATGGGGTTTGCAGAGAAGGCTCGGCCTTTATATGAAGGAAGCAGAGAGACTCCAAACTGGACCTGGACTGAGCCCATGAAACAGGCTTTCCAAACACTCA
GACGGGCCCTACTAGAAGCCCCAGCTCTTGCCCTGCCTAACCCAGACAAGCCATTCCAACTGTTTATAGATGAGAAGCAAGGAATAGGAAAGGGGGTCTT
GACGCAGCAATGGGGACCATGGAAACGGCCGGTAGCATACCTGTCGAAGCGATTAGATCCAGTGGCCGCTGGGTGGCCCCCTTGCCTTCGCATCATTGCA
GCCACTGCCCTCCTCGTCCGCGACGCCGACAAGTTGACGTATGGGCAGCAACTCTCGGTCTTCACCCCCCACGCCATCGAAGGGGTTTTGAAGCAGCCGC
CGGGTAAGTGGATCTCCAACGCCCGCTTGACACATTACCAGGCCCTgCTGCTCGATGCCCCAAGGGTGCGTTTTCAGACCCCCTGCTTCCTGAATCCAGC
CACGCTCCTACCTAACCCAGAGAAAGGCCACCCTCTCCATGAGTGTAGTGAGATACTGGCTGAGGCCCTGGCGGCACGAAAAGACTTAACTGATGTGCCA
CTAAGCAACAGTGAGCTGGTATGGTTCACCGATGGGAGCAGTTATGTCAAAGACGGGCAAAGAAAATCGGGGGCCGCCATAGTTGATGAGTCTGGGCAGA
CGATATGGGCTGAAACACTCCCCCCAAATACTTCTGCACAGAAGGCCGAATTGCTTGCCCTAATACAAGCTCTAGAGCGAGCAAAAGGGAAAAGAGTCAC
CATTTTCACGGACAGTCGATACGCCTTCAGCACTGTCCACATCCAGGGCCCCATATATCAAAAAAGGGGATTTCGGACAGCTGAGGGAAAAGAAGTCAAG
AATTTGCCTGAGATTCGCAGGCTCCTAGAAGCTGTCCAATTGCCCCGAGCAGTAGCTATAGTGCATGTTCCCGGGCACCAAAAAGGGGAAGACCCAAAGG
CAAGAGGTAATCGGGCGGCTGATGCGGCCGCTCGGAGGGCAGCCAGCCAAGACTACGTCGCCCCCATATTGACTGTGGAACTTCCCCCTCCCGGTATGGG
GGCCTTGCCACCAATTCCCGAGTATTCCCACCCTGATCTCGACTGGATCACTAAGGACACCACCCTCCAGAAGGATGAGAAAGATGGATGGTACCGGGAC
CAAGACAGCAACCTGATATTGCCTGCCACCCTGGGTCGTCATTTGTGTGAACACCTACACGCAACCACACATTTGGGAGAGAAAAAGACTTTGACACTTC
TCCAGACGGCCTGCCTGAGGTTCCCCCGACAAAAGGCAACTGTACGAGAGATAATTCAAGCCTGTAAAGCGTGCCAGTTAATGAGAACAGAAAAGAAGCA
ACACTCAGGAGTGAGGTACCGGGGGGAGGGGCCCGGGCAACACTGGGAGATAGACTTTACTGAGGTAAGGCCAGGGAAGTATGGGTATCGCTATCTGTTG
GTTCTGGTAGATACCTTCTCGGGGTGGGTGGAAGCTTTCCCCACTAAGGGAGAGACAGCCATAGTGGTTGCTAAAAAGATCTTAAATAGTGCCCAGGTAC
GGGCTGCCAGTGACTATGGGCTCTGATAACGGACCTGCCTTTGTGAGCCAGATTGTACAAGGGCTGGCCCGAGCTCTGGGGACGAAATGGAAGTTACATT
GCAAATATAATCCCCAGAGCTCAGGACAAGTTGAGAGAATGAATCGGACCCTAAAAGAAACACTGACAAAATTGGCAATAGAGACTGGCGGGGACTGGGT
GACCCTCCTTCCCTTCGCACTCTTCCGGGCGCGTAACACCCCATATAAGCTGAACCTTACCCCCTTTGAAATTTTGTATGGAAGACCCCCTCCTGTGTAT
CCTATTTTTGAAGGAAAGTGCCTGCCACCCCCTGCTCTGGGACAATTCCGGCAAACAATAATGGCATTAAGCAAGGTGCATAACCGTGTTTGGAAGTTGA
TCCGGGAGGTATACGAGGACCAAAATGAGAAGGCCCTCCCCACACATAATATTAGCCCGGGTGATTGGGTTTGGGTAAAACGACACCAATCTAGAGTATT
AGAACCTAGATGGAAAGGTCCTTATGTTGTTCTCCTAACCACCCCTACCGCTGTTAAGGTTGACGAGATTGGACCCTGGGTTCACTGCAACCACGTGCGG
CAGGCCACGCCAGAGGAACGAAATAAGGCACAGACAGAATGGAAGGCGAATGCTCATCCGTCGGATCCTTTGAAACTGAAGCTCACCCGCCGGGGAGCCT
CCTAGTCCTCTTGCTGATGGCAGCCCTCACCAGTCCAGGGATGACTTCTCGCGGCCACATGAACAATCCCCATCATCCAGTCAACATGACTTGGGTGGTC
TACAATCCAGAGACCGGAGAACTGATCAACTCAAGCTCGAATGTGGCCCCTCGGGGAACATGGTGGCCCGTTTTGACCTTCGATCTATGCGTCCTGGCAG
CTGACAGCAACGGCTTTGGTCCCCACCAGCTGACTGACTTCTTTGCTCATGGCACCATGGCTGCTTTATTCAGCCTCGGGTTGACAGGAGCAGGAACAGG
AATAGCTTCACTGTCTCTACAAACCAAGGAGCTGTCCTCTCTCCGAACAGCCATAGATGAGGACCTGACTCGCATAGAAGAATCAATCAGCCACCTAGAA
AAGTCTCTAACCTCCTTGTCTGAAGTAGTATTGCAAAATAGGAGGGGATTAGACTTAGTTTTTCTCCAGCAAGGTGGGGTCTGCGCAGCTCTTGGAAAAG
AATGCTGTTTCTATGCAGACCATACAGGTGTGGTGAGGGATTCAATGGCGAAAGTGAGAGAGGGACTaaGCGCAACGCAAAAGGGAACGGGAAGCCCAAC
GGGGATGGTGGGAATGGTTTAGATCCTGGTCACCCTGGCTAACCACTCTGGTCTCAACCCTCCTGGGCCCACTTTTACTGTTAATACTAATACTTACAAT
TGGGCCTTGCATTTTAAATAGACTAATCACCTTTATCAGGACACAGCTGAATACTATCCAGATTATgGTgCTAAGGCAACAATACCGGCCGATAGGTCGA
AATAAAGAAGAGGAAGATTCCTCCCCATAATCAAAAGACAGGGGGGAATGTAGGGAGAACAAACGGAATGTAGGAAGAGCAAACATAACGCCATGATAGG
AGGCAGAAGCAGGAAGACCAG
>S12286A
AACATTTGGGGGCTCGTCCGGGATCCCTTGGCGAGGAGAGAAACCTCCCGAGACAGAagGaaGAATCCGAACGGTACCGGTACCCAGTCAGGTCAGGGAA
ATCCAGTGTAAAACCGGGGCCTGCTAGGAGAGCAGGGAGGTAACTGGTACAGGGAAATCCAGTGTAAAACCGGGGCCTGCTAGGAGAGCAGGGAGGTAAC
TGGTGCACTAAGGGAACGTTCCTGCCGGTGTGAGACCAAGGCCAGCGAAAACGCTGGAGGGCGACCGGCTCTGCGGAGAAAGGGGTCTTTCGTCCCCTGA
TCCCGCGGCAGTTGACCAGTGGACACTGTTTGGTAAGTTGAGTCTGTTACGGGGGAGTGCACCCCCCAGAGACCTAGCACTTGGTTGTCGGCCGACAATT
GTCTGTCCGTGTGTTTGTCTACGCCGCTCCGTGTTTGTGTGAGTGCCGGCATTGTCTCGCTTCTTGTCTTCTCTTGGTGTATCATTTGCTATTTCGTTTT
GTCTGATCTGGTCTCAATTTCCTAATCTCTTTGGGAGCTTCAGTGAACGGGCGAACAATTGTGGGGGTGTATAAGAGACAGCTGGTGGACTCTGAAGGCC
CAACAAAAGTGAGCCTAAGTAACTAGAGCCCGACCGGGTGAAGCTCCCCCTTAATATCTCAAACTGAGAACGTGGCCTAAAATTCTTGGTGTGGGCACGG
GTCAGGCACTTAAGAGCCGCTAGGGCGCCTGCCACTTGAAGACTCCCGTGAAAGGATAAGGGGGTCACGGAACGGGCCAGAAACCCCTAGGGTGCCCGCC
CCCAGCAAGAAAACTTCCGTGCAACGACGCAGGCATATAAACAGTTCCAAAAGCATACCATAAGCCCAACCTCTTGGCCGCCACCACTCCTGATAGGATT
TTTGGTGGTTGTTCTCATTGACTTctTTCTCCCTTTCTTCCATACCACTTGTTCCTTAACTATGGGTCAGGGAGAATCTACTCTACTCTCTTTCATGACT
GATCATTTTCCGGATGTGAGAGCCAGGGCTCATAACTTGTCTCTGTCAGTCAAAAAAAGTAAATTAATAACTTTTTGTTCTGCAGAATGGCCTATCCTCC
AGGTCGGATGGACCCCGGAGGGTACGTTTCAGCCCTCCATAATACAGGCGGTGAAAGAAAAGATAATGGCACCAGACCCCTGGGGCCATCCAGACCAGGT
CCCTTATATCGTGGTCTGGCAAGATCTGGTAGAAAACCCACCTAACTGGCTAAAACCTTTCGTCCACAGAACTTCTAATCCACAGGTCCTGGTGATGGAA
CTCACTTCGGAAGAAACTAAGAAGAAAGAGAGCTCAAAACCGGTCTTTCAGGATTCCTCTTGCCCAAACCTAATAGACTTAGAAACAGAAGCAAAGGACC
GGCACTGGGGACCCGGGGAAGGACTAGGGGAGATAGGAGTATGCAAGACCCTGGGGACCCAGAGCTACCGTCATCCACTGTTCAGGCGCTCCCCGTCCGG
GTGGGACCAGCGAACCCGGGCGGAGAACGGACCTATCAGTACTGGCCCTTCTCCACGAGTGACCTATMCAATTGGAAAACACAGAACCCCCCCTTCTCGG
AGAAGCCCCAAGGCCTCATTGACCTCTTAGACTCTATTCTGTTTACTCATAACCCCACCTGGGATGATTGCCAACAGTTGTTACAGGTACTCTTCACCAC
GGAGGAACGGGAGCGAATCCTGGCAGAGGCACGAAAACGAGTCTCCGGGGTCGACGGGAGACCTACTACTCAGCCTCATCTCGTGGACGAGGGGTTTCCC
TTGCTGCGACCTAACTGGGATTTTGAGCGGGCGGAAGGTAGGGAGCGTCTCCAAGTGTACCGCCAGACTCTGATGGCTGGCCTGAGGGCTGCAGCAAGGA
AGCCAACCAATTTGGCAAAGGTAAATCTGGTGAGGCAAGAGCCCACTGAAAGTCCGGCAGCCTTCTTAGAGAGGCTAATGGAAGCTTTTAGACAATACAC
ACCCATAGACCCCCAGGCTGACGAATCGCGCGCCGCCGTGATACTAGCATTTGTAAACCAGGCAGCTCCAGACATCAGAAAGAAATTGCAGAAAATAGAG
GGGCTAGGAGAGCAGACAATACAGGACTTATTGAAAGCAGCTGAGAAAGTGTTCAATAACAGAGAGACTGCAGAGGAAAGGGAAGAACGGATTAGACGGG
AGGAGAGAGAACTAGCAGAAAAGATCAGGAAAGAAGATAGGGAGTATAGGATGAGGGAGAACCAGAAGAACCAGAAGGAGCTAGCCAAGATTCTTTTTGC
GGGGATGAGAACCGGATCAGGAGCGAGGGAGCTTCGGGGCCGACAAGCGGGAAAGAAAGAGAAGCTAGAAAGACAGACCTTAAAGAAAGATCAATGTGCT
TACTGCAAGGAACTGGGGCACTGGAAAACCGAGTGCTCTAAGAGAGACTCAAGGAAAGGAATGGCCCAGAGGGAGAAAGTCTCCCCCGAAAATCGGGCCT
TATACATGGGAGAAGACAGTGACTAGGGGAGTCAAGGCTCGGCACCCCTCCCCGAGTCCTGGGTAACCATAAATGTGGAGGGGAAACCCGTTGGCTTCAT
GGTAGATACTGGCGCCCAACACTCTGTTTTAAATAAAAGGCTGGGACCAATGTCTAAGAAAACCAGCATAGTACAAGGAGCCACGGGGACAAAAAGATAT
TGTTGGACCACAGAACGAAAAGTATGGGTATCGCTATTTGGACCACAGAACGAAAAGTATGGGTATCGCTATCTGTTGGTTCTGGTAGATACCTTCTCGG
GGTGGGTGGAAGCTTTCCCCACTAAGGGAGAGACAGCCATAGTGGTTGCTAAAAAGATCTTAGAGGAAATAGTGCCTAGGTACGGGCTGCCAGTGACTAT
GGGCTCTGATAACGGACCTGCCTTTGTGAGCCAGATTGTACAAGGGCTGGCCCGAGCTCTGGGGACGAAATGGAAGTTACATTGCGAATATAATCCCCAG
AGCTCAGGACAAGTTGAGAGAATGAATCGGACCCTAAAAGAAACACTGACAAAATTGGCAATAGAGACTGGTGGGGACTGGGTGACCCTCCTTCCCTTCG
CACTCTTCCGGGCGCGTAACACCCCATATAAGCTGAACCTTACCCCCTTTGAAATTTTGTATGGAAGACCCCCTCCTGTGTATCCTATTTTTGAAGGAAA
GTGCCTGCCACCCCCTGCTCTGGGACAATTCCGGCAAACAATAATGACATTAAGCAAGGTGCATAACCATGTTTGGAAGTTGATCCGGGAGGTATACGAG
GACCAAAATGAGAAGGCACTCCCCACACATAATATTAGCCCGGGTGATTGGGTTTGGGTAAAACGACACCAATCTAGAGTATTAGAACCTAGATGGAAAG
GTCCTTATGTTGTTCTCCTAACCACCCCTACCGCTGTTAAGGTTGACGGGATTGGACCCTGGGTTCACTGCAACCACGTGCGGCAGGCCACGCCAGAGGA
ACGAAATAAGGCACAGACAGAATGGAAGGCGAATGCTCATCCGTCGGATCCTTTGAAACTGAAGCTCACCCGCCGGGGAGCCTCCTAGTCCTCTTGCTGA
TGGCAGCCCTCATCAGTCCAGGGATGACTTCTCGCGGCCACATGAACAATCCCCATCATCCAGTCAACATGACTTGGGTGGTCTACAATCCAGAGACCGG
AGAACTGATCAACTCAAGCTCGAATGTGGCCCCTCGGGGAACATGGTGGCCCGTTTTGACCTTCGATCTATGCGTCCTGGCAGCTGACAGCAACGGCTTT
GGTCCCCACCAGCTGACTGACTTCTTTGCTCATGGCTCTTTCGGCTTATTCACCCGTAATTGTGAGGGTAAGGGCCCAAAATCTTACGAACAAATACCCG
TATATGTCTGCCCCGGGGGAGGGAGGGATCGGAACCAAATTAATAAATGTGGGGGAGTTGATTCTTTTTATTGCGCCGCCTGGGGATGTGAAACTACAGG
GACGGTCCATTGGCTCTCTAGCTCTAACAAAGACCTCATTCGGGTGAAATCACCCCCGAACACCCAAAAATGCTCTTGGGGAGTATCACCTAAGCCTGGA
CAATGCTTCCCATTACAGATTGAGTTCACAGATGAAGGAAAAAAAGTTTACCAGGTGGGATTTTGGCCGTGCCTGGGGCCTCCGTCTTTACAAGAACGGA
TATGACATGGGAGTCCGGTTTGAGCTTAAATTAAAGCTGGGATCACTCTATTTGGCCCCCAAAGTAGCTTTGGGACCAAACCAGGTGATAGCTCCAAGAC
CCCCGCCCCCGCGCAGGCCTAGCCCAGAGGCCAGAAGGACCTCAGGGCCTAGCCCCTCTTAGATCAAGCTCGCAGGAAACATTTAACCCCTCCTCCACTC
CAAGCCCTGGAAATAACCCAACAGAAGCCCCTAGCCCTCTGGCTGTAACCATTAGTCCAGCCTCCCAAGATCCTCTATGGGCTTTGGTGAATGCAGCCTT
TGCGACTTTAAACCATACCAACCCTAATGCAACCCAATCCTGCTGGCTGTGCTATAATCTTCGCCCCCCTTTTTATGAGGCCATAGGCCTCAACGTCTCC
TATGACTTATCTTCAGGCCAGAACCCACCCCAATGTCGATGGGAGGAACGTAAGGTTGGTCTCACGATGAAGGAGGTATGGGGACAAGGACTTTGCCTAG
GCACAGTACCACGGGACAAGACTTCCCTGTGTGCTCAGACCGAAGGTAATCTAAGCCTTCAAGGAAAGGACTGGATTGTGCCCAGGGTCGGGGGATGGTG
GATTTGTTCACACACGGGGTTGACCCCATGTTTGAATGTGAAGGTTTTTAACCAGAGTCAAGAATTTTGTGTCCTGGTTGCTATAATGCCAAAGATTTTA
TACCATTCTGAAGAAGTTATGTACTCACATTGGGACCAAGGAGTACGTAGAAAAAAGAGAGAGCCACTTAGTGTAATCACCATGGCTGCTTTATTCAGCC
TCGGGTTGACAGGAGCAGGAACAGGAATAGCTTCACTGTCTCTACAAACCAAGGAGCTGTCCTCTCTCCGAGCAGCCATAGATGAGGACCTGACTCGCAT
AGAAGAATCAATCAGCCACCTAGAAAAGTCTCTAACCTCCTTGTCTGAAGTAGTATTGCAAAATAGGAGGGGATTAGACTTAGTTTTTTTCTCCAGCAAG
GTGGGGTCTGCGCAGCTCTTGGAGAAGAATGCTGTTTCTATGCAGACCATACAGGTGTGGTGAGGGATTCAATGGCGAAAGTGAGAGAGGGACTAGCGCA
ACGCAAAAGGGAACGGGAAGCCCAACGGGGATGGTGGGAATGGTTTGGATCCTGGTCACCCTGGCTAACCACTCTGGTCTCAACCCTCCTGGGCCCACTT
TTACTGTTAATACTAATACTTACAATTGGGCCTTGCATTTTAAATAGACTAATCACCTTTATCAGGACACAGTTGAATACTATCCAGATTATGGTGCTAA
GGCAACAATACCGGCCGATAGGTCAAAATAAAGAAGAGGAAGATTCCTCCCCATAATCAAAAGACAGGGGGGGAATGTAGGGAGAACAAACGGAATGTAG
AAAGAGTAAACATAACGCCATGATAGGAGGCAGAAGCAGGAAGACCAGGCCCTCACCCTGGCAACTAAGGCGACTATCAGGTCACCAA
>S638
CAATCCGCTTCGCTAAATGACCCCTGCTTATGTTTGAAATTGGATGTTCTATAAATATGGGTAGAAAACCGGGCTCGGGGCTCTCAGCCTGTGCGCCACT
GCGTTGGACACAGCGGGGGCCCTAGCTCGAGCTAGCAATAAACTTCCTTCTTGCGTTTTGCATTGTCTCTTGGGACTTCTCTCTTCCCGCTCAGGAATTC
GGACATCGGGCATAACATTTGGGGGCTCGTCCGGGATCCCTTGGCGAGGAGAGAAACCTCCCGAGACAGAAGGAAGAATCCAAATGGTACCGGTACCCAG
TCAGGTCAGGGAAATCCAGTGTAAAACCGGGGCCTGCTAGGAGAGCAGGGAGGTAACTGGTACAGGGAAATCCAGTGTGAAACCGGGGCCTGCTAGGAGA
GCAGGGAGGTAACTGGTGCAGGACTAAGGGAACGTTCCTGCCGGTGTGAGACCAAGGCCAGCGAAAACGCTGGAGGGCGACCGGCTCTGCGGAGAAAGGG
GTCTTTCGTCCCCTGATCCCGCGGCAGTTGACCAGTGGACACTGTTTGGTgtAAGTTGAGTCTGTTACGGGGGAGTGCACCCCCCAGAAACCTAGCATTT
GGGTGTCGGCCGACAATTGTCTGTCCGTGTGTTTGTCTACGCCGCTCCGTGTTTGTGTGAGTGCCGGCATTGTCTCACTTCTTGTCTTCTTTTGGTGTAT
CATTTGCTATTTCGTTTGGTCTGATCTGGTCTCAATTTCCTAATCTCTTTGGGAGCTTCAGTGAACGGGCAAACAATTGTGGGGGCAATTGATGGGTCCT
GGCCAGGGCTACACTCTGGTGGACTCTGAAGGCCCAACAAAAGTGAGCCTAAGTAACTAGAGCCCGACCGGGTGAAGCTCCCCCTTAATATCTCAAACTG
AGAACGTGGCCTAAAATTCTTGGTGTGGTCACGGGTCAGGCACTTAAGAGCCGCTAGGGCGCCTGCCACTTGAAGACTCCCGTGAAAGGATAAGGGGGTC
ACGGAACGGGCCAGAAACCCTTAGGGTGCCCGCCCCCAGCAAGAAAACTTCCGTGCAACGACGCAGGCACATAAACAGTTCCAAAAGCATACCATAAGCC
CAACCTCTTGGCCGCCACCACTCCTGATAGGATTTTTGGTGGTTGTTCTCATTGACTTCTCTCTCTCCCTTTCTTCCATACCACTTGTTCCTTAACTATG
GGACAGGGAGAATCTACTCCACTCTCTCTCATGACTGATCATTTTCCGGATGTGAGAGCCAGGGCTCATAACCTGTCTCTGTCAGTCAAGAAAAGTAAAT
TAATAACTTTTTGTTCTGCAGAATGGCCTACCCTCCAGGTCGGATGGACCCCGGAGGGTACGTTTCAGCCCTCCATAATACAGGCAGTGAAAGAAAAGAT
AATGGCACCAGACCCCTGGGGCCATCCAGACCAGGTCCCTTATATCGTGGTCTGGCAAGATCTGATAGAAAACCCACCTAACTGGTTAAAACCTTTCGTC
CACAGAACTTCTAATCCACAGGTCCTGGTGATGGAACTCACTTCGGAAGAACCTAAGAAGAAAGAGAGCTCAAAACCGGTCTTTCAGGATGCCTCTTGCC
CAAACCTAATAGACTTAGAAACAGAAGCAAGACCCCCGCCTTACGTACCCCCCTTAGAACCCCCGGGTGGAGGGGAAGGATCAGGAAGGGCGACAAGGGG
CGACCACGAGGGAGGACCGGCACTGGGGACCCGGGGAAGGACTAGGGGAGATAGGAGTATGCAAGACCCTGGGGACCCAGAGTTACCGTCATCCACTGTT
CAGGCACTCCCCGTCCGGGTGGGACCAGCGAACCCGAGCGGAGAACGGACCTATCAGTACTGGCCCTTCTCCACGAGTGACCTATACAATTGGAAAACAC
AAAACCCCCCCTTCTCGGAGAAGCCCCAGGGCCTCATTGACCTCTTAGACTCTATTCTGTTTACTCATAACCCCACCTGGGATGATTGCCAACAGTTGTT
ACAGGTACTCTTCACCACGGAGGAACGGGAGCGAATCCTGGCAGAGGCGCGAAAACGAGTCCCCGGGGTCGACGGGAGACCTACTGCTCAGCCTCATCTC
GTGGACGAGGGGTTTCCCTTGCTGCGACCTAACTGGGATTTTGAGCGGGTGGAAGGTAGGGAGCGTCTCTGAGTGTACCGCCAGACTCTGATGGCTGGCC
TGAGGGCTGCAGCAAGGAAGCCAATCAATTTGGCAAAGGTAAATCTGGTGAGGCAAGAGCCCACTGAAAGTCCGGCAGCCTTCTTAGAGAGGCTAATGGA
AGCTTTTAGACAATACACACCCATAGACCCCCAGGCTGACGAATCGCGCGCCGCCATGATACTAGCATTTGTAAACCAGGCAGCTCCAGACATCAGAAAG
AAATTGCAGAAAATAGAGGGGCTAGGAGAGCAGACAATACAGGACTTATTGAAAGCAGCTGAGAAAGTGTTCAATAACAGAGAGACTGCAGAGGAAAGGG
AAGAACGGATTAGACGGGAGGAGAGAGAACTAGCAGAAAAGATCAGGAAAGAAGATAGGGAGTATAGGACGAGGGAGAACCAGAAGAACCAGAAGGAGCT
AGCCAAGATTCTTTTTGCGGGGATGAGAACCGGATCAGGAGCGAGGGAGCTTCGGGGCTGACAAGCGGGAAAGAAAGAGAAGCTAGAAAGACAgaCcTTA
AAGAAAGATCAaTgTGCTtACtgCAAGGAACTGGGGCACTGGAAAAACGAGTGCTCtAAGAGAGAcTcAAGGAAGGGAATGGCCCAGAGGGAGAAaGTCT
CCCCCGAAAATCGGGCCTtATacatGGGAGAAGACAgTGACtAGGGGAGTCAAGgCTCGGCACCCCTCCCCgAGTCCTGGGTAaCCATAAATGTGGAGGG
GAAaCCCGTTGGCTTCATGGTAGATACTGGCGCCCAACACTCTGTTTTAAATAAAAGGCTGGGACCAATGTCTAAGAAAACCAGCATAGTACAAGGAGCC
ACGGGGACAAAAAGATATTGTTGGACCACAGAACGAAAAGTAAATCTGGGGACCCATCAGGTGTCCCATTCGTTTTTGGTGATACCAGAATGCCCAGCCC
CTCTACTTGGAAGAGACTTGTTGACTAAAGTTACTGCTCAGATCCATTTTGACCCTGGGGGAATCTCAGTCTCAGATGGACTTGGACAGCCGATACATGT
CTTATCCCTAGCCTTAAGGGATGAATACAGACTTTTTGTGCCTAAGCCCTCAGAGGTCATAGCACCAGAAGTACAACCGTGGGTCCATAAATACCCATTG
GCCTGGGCAGAAACGGCAGGAATGGGACTGGCCAAACAGAGACATCCGATCGTCATCGAGCTAAAGTCAGAGGCAGTTCCTGTGAGGGTGAAACAGTACC
CTATGAGCCAGGAGGCTCGGCGGGGGATCACTCCCCACATTCGACGGCTCATGGATGCCGAAATTCTCAGGCGGTGCCAATCCCCTTGGAACACCCCCTT
ACTGCCGGCGAAGAAGCCAGGGGGGACAGATTACAGACCTGTCCAGGACCTGCAAGAAGTCAACAAGCGGGTGAGTGACATCCACCCCACTGTCCCTAAC
CCATATACCCTCCTGAGCAGTCTGCTGCCTGAGTACACTTGGTACACTGTGCTGGACTTGAAAGATGCCTTTTTCAGCCTACCCCTGGCGGCCCAGAGCC
AGGAGATATTTGCCTTTGAGTGGACCGAGGGGGAGGGCCAACCGGTAGTACAGTTAACTTGGACCCGCCTCCCACAGGGGTTCAAGAACTCCCCTACCTT
GTTTAATGAGGCTCTGAGTGAGGACCTCTAATATCGGACTCGCCACCCAGAGGTCATTCTGCTACAATATGTAGATGACCTTATGTTGGCTGGAACCACG
GAGGAGGCATGCAGCCGTGCCACCGGGGACCTCTTACAAACCCTAGGCACCTTGGGGTATCACACTAGCGCAAAGAAGGCACAAATAGCCCGGCAAGAGG
TCACCTATTTGGGGTATAAGATCAGGCAGGGGCAACGATGGCTAACCCAGGCCATGAAGGAAACAATACTACAGATACCAGAACCCAAGACCCCCCGCCA
GGTGAGGGAGTTTCTGGGGACTGTTGGATGTTGTAGACTGTGGATCATGGGGTTTGCAGAGAAGGCTCGGCCTTTATATGAAGGAAGCAAAGAGACTCCA
AACTGGACCTGGACTGAGCCCATGAAACAGGCTTTCCAAACACTCAGACGGGCCCTACTAGAAGCCCCAGCTCTTGCCCTGCCTAACCCAGACAAGCCAT
TCCAACTGTTTATAGATGAGAAGCAAGGAATAGGAAAGGGGATCTTGACGCAGCAATGGGGACCATGGAAACGGCCAGTAGCATACCTGTCGAAGTGATT
AGATCCAGTGGCCGCTGGGTGGCCCCCTTGCCTTCGCATCATTGCAGCCACTGCCCTCCTCGTCCGCGACGCCGACAAGTTGACGTATGGGCAGCAACTC
TCGGTCTTCACCCCCCACGCCATCGAAGGGGTTTTGAAGCAGCCGCTGGGTAAGTGGATCTCCAACGCCCGCTTGACACATTACCAGGCCCTGCTGCTCG
ATGCCCCACGGGTGCGTTTTCAGACCCCCTGCTTCCTGAATCCAGCCACGCTCCTACCTAACCCAGAGAAAGGCCGCCCTCTCCATGAGTGTAGTGAGAT
ACTGGCTGAGGCCCTGGCGGCACGAAAAGACTTAACTGATGTGCCACTAAGCAACAGTGAGCTGGTATGGTTCACCGATGGGAGCAGTTATGTCAAAGAC
GGGCAAAGAAAATCGGGGGCCGCCATAGTTGATGAGTCTGGGCAGACGATATGGGCTGAAACACTCCCCCCAAATACTTCTGCACAGAAAGCCGAATTGC
TTGCCCTAATACAAGCTCTAGAGCGAGCGAAAGGGAAAAGAGTCACCATTTTCACGGACAGTCGATACGCCTTCAGCACTGTCCACATCCAGGGCCCCAT
ATATCAAGAAAGGGGATTTCGGACAGCTGAGGGAAAAGAAGTCAAGAATTTGCCTGAGATTCGCAGGCTCCTAGAAGCTGTCCAATTGCCCCGAGCAGTA
GCTATAGTGCAtGTTCCCGGGCACCAAAAAGGGGAAGACCCAAAGGCAAGAGGTAATCGGGgAGCTGATGCGGCCGCTCGGAGGGCAGCCAGCCAAGACT
AcGTCGCCCaCATATTGACTGTGGAACTTCCCCCTCCCGGTATGGGGGCCTTGCCACCAATTCtCGAGTACTCCCACCCTGATCTCGACTGGATCAtTAA
GGACACCACCCTCCAGAAGGATGAGAAAGATGGATGGTACCGGGACCAAGATAGCAACCTGATATTGCCTGCCACCCTAGGTTGTCATTTGTGTGAACAC
CTACACGCAACCACACATTTGGGAGAGAAAAAGACTTTGACACTTCTCCAGACGGCCTGCCTGAGGTTCCCCCGACAAAAGGCAACTGTACGAGAGATAA
TTCAAGCCTGTAAAGTGTGCCAGTTAATGAAAACAGAGAAGAAGCAACACTCAGGAGTGAGGTACCGGGGGGAGGGGCCCGGGCAACACTGGGAGATAGA
CTTTACTGAGGTAAGGCCAGGTAAGTATGGGTATCGCTATCTGTTGGTTCTGGTAGATACCTTCTCGGGGTGGGTGGAAGCTTTCCCCACTAAGGGAGAG
ACAGCCATAGTGGTTGCTAAAAAGATCTTAGAGGAAATAGTGCCTAGGTACGGGCTGCCAGTGACTATGGGCTCTGATAACGGACCTGCCTTTGTGAGCC
AGATTGTACAAGGGCTGGCCCGAGCTCTGGGGACGAAATGGAAGTTACATTGCGAATATAATCCCCAGAGCTCAGGACAAGTTGAGAGAATGAATCGGAC
CCTAAAAGAAACACTGACAAAGTTGGCAATAGAGACTGGCGGGGACTGGGTGACCCTCCTTCCCTTCGCACTCTTCCGGGCGCGTAACACCCCATATAAG
CTGAACCTTACCCCCTTTGAAATTTTGTATGGAAGACCCCCTCCTGTGTATCCTATTTTTGAAGGAAAGTGCCTGCCACCCCCTGCTCTGGGACAATTCC
GGCAAACAATAATGGCATTAAGCAAGGTGCATAACCGTGTTTGGAAGTTGATCCGGGAGGTATACGAGGACCAAAATGAGAAGGCTCTCCCCACACATAA
TATTAGCCCGGGTGATTGGGTTTGGGTAAAACGACACCAATCTAGAGTATTAGAACCTAGATGGAAAGGTCCTTATGTTGTTCTCCTAACCACCCCTACC
GCTGTTAAGGTTGACGGGATTGGACCTTGGGTTCACTGCAACCACGTGCGGCAGGCCACGCCAGAGGAACGAAATAAGGCACAGACAGAATGGAAGGCAA
ATGCTCATCCGTCGGATCCTTTGAAACTGAAGCTCACCCGCCGGGGAGCTTCCTAGTCCTCTTGCTGATGGCAGCCCTCATCAATCCAGGGATGACTTCT
CGCGGCCACATGAACAATCCCCATCATCCAGTCAACATGACTTGGGTGGTCTACAATCCAGAGACCGGAGAACTGATCAACTCAAGCTCGAATGTGGCCC
CTCGGGGAACATGGTGGCCCGTTTTGACCTTCGATCTATGCATCCTGGCAGCTGACAGCAACGGCTTTGGTCCCCACCAGCTGACTGACTTCTTTGCTCA
TGGCTCTTTCGGCTTATTCACCCGTAATTGTGAGGGTAAGGGCCCAAAATCTTACGAACAAATACCCGTATATGTCTGCCCCGGGGGAGGGAGGGATCGG
AACCAAATTAATAAATGTGGGGGAGTTGATTCTTTTTATTGCGCCGCCTGGGGATGTGAAACTACAGGGACGGTCCATTGTCTCTCTAGCTCTAACAAAG
ACCTCATTCGGGTAAAATCACCCCCGAACACCCAAAAAATGCTCTTGGGGAGTATCACCTAAGCCTGGACAATGCTTCCCATTACAGATTGAGTTCACAG
ATGAAGGAAAAAAAGTTTACCAGGTGGGATTTTGGCCGTGCCTGGGGCCTCCGTCTTTACAAGAATGGATATGACATGGGAGTCCGGTTTAAGCTTAAAT
TAAAGCTGGGATCACTCTATTTGGCCCCCAAAGTAGCTTTGGGACCAAACCAGGTGATAGCTCCAAGACCCCCACCCCCACGCAGGCCTAGCCCAGAAGC
CAGAGGGACCTCAGAGCCTGGTCCCTCTAAATCTGGTTTGCAGAGAGCACCCACAACTGTTAGTCCGCCCCCCCCCCAAGATCCTCTATGGGCTTTAGTA
AATGCAGCTTTTGCAACTTTAAATAATACTGACCCTAATGCAACCCAATCCTGCTGGCTGTGCTATGATCTCCGCCCCCCTTACTATGAGGCCATAGGCC
TCAACATCTCCTATAACTTATCTTCAGGCCAGAACCCACCCCAATGTCGATGGGAGGAACGTAAGGTTGGTCTCACGATGAAGGAGGTATGGGGACAAGG
ACTTTGCCTAGGCACAGTACCACGGGACAAGACTTCCCTTTGTGCTCAGACTGAAGGTAATCTAAGCCTTCAAGGAAAGGACTAGATTGTGCCAGGGGTC
GGGGGATGGTGGATTTGTTCACATACGGGGTTGACCCCATGTTTGAATGTGAAGGTTTTTAACCAGAGTCAAGAATTTTGTGTCCTGGTTGCTATAATGC
CAAAGATTTTATACCATTCTGAAGAGGTTATGTACTCACATTGGGACCGAGGAGTACGGAGAAAAAAGAGAGAGCCACTTAGTGTAATCACCATGGCTGC
TTTATTCAGCCTCGGGTTGACAGGAGCAGGAACAGGAATAGCTTCACTGTCTCTACAAACCAAGGAGCTGTCCTCTCTCCGAGCAGCCATAGATGAGGAC
CTGACTCGCATAGAAGAATCAATCAGCCACCTAGAAAAGTCTCTAACCTCCTTGTCTGAAGTAGTATTGCAAAATAGGAGGGGATTAGACTTAGTTTTTC
TCCAGCAAGGTGGGGTCTGCGCAGCTCTTGGAGAAGAATGCTGTTTCTATGCAGACCATACAGGTGTGGTGAGGGATTCAATGGTGAAAGTGAGAGAGGG
ACTAGCGCAATGCAAAAGGGAACGGGAAGCCCAACGGGGATGGTGGGAATGGTTTGGATCCTGGTCACCCTGGCTAACCACTCTGGTCTCAACCCTCCTG
GGCCCGCTTTTACTGTTAATACTAATACTTACAATTGGGCCTTGCATTTTAAATAGACTAATCACCTTTATCAGGACACAGCTAAATACTATCCAGATTA
TGGTGCTAAGGCAACAATACCAGCCAATAGGTCGAAATAAAGAAGAGGAAGATTCCTCCCCATAATCAAAAGACAGGGGGGAATGTAGAATGTAGGGAGA
GCAAACATAACGCCATGACAAAAGGCAGAAGCAGGAAGACCAGGCCCTCACCCTGGCAACTAAGGCGACTATCAGGTCACCAAGACACAACTAGTCAGAG
ACTATCAGGCCACCCAGATACAGCCAATCAGAACTTGTTTACGGAAAGATCCCGCGCGCGCGAATGTCTGACCAATGAAAAGACCCCCGCGAACATGTAA
CCAATCCGCTTCGCTAAATGACCCCTGCTTATGTTTGAAATTGGATGTTCTATAAATATGGGTAGAAAACCGGGCTCGGGGCTCTCAGCCTGTGCGCCAC
TGCGTTGGACACAGCGGGGGCCCTAGCTCGAGCTAGCAATAAACTTCCTTCTTGCGTTTTGCATTGTCTCTTGGKAgCTTtCTCTCTTCCCGCTCGGGGA
TTCGGACATCGGGCATAACAGCTGCCACAGTGATGGAGGTAATTGCGGTTATTAAAACTGAAATCCCTAAGATAAGTAGCCCTACAAACCGTGGGGATTG
CATTAAATCTTGCAATTGTTGCAGAACGGCTAGATCGTAATTGTCATACCAATAGGTACTCACTGCGATGGGCACCATAAGGTAAGGTGGGCGTCGCAGT
ACCACAAAGGA
>S187_S4387
TGTAGGAAGAACAAACGGAATGTAGGAAGAGCAAACATAACGCCATGATAGGAGGCAGAAGCAGGAAGACCAGGCCCTCACCCTGGCAACTAAGGCGACT
ATCAGGTCACCAAGACACCGTTGGACACAGCGGGGGCCCTAGCTCGAGCTAGCAATAAACTTCCTTCTTGCGTTTTGCATTGTCTCTTGGTAGCTTTCTC
TCTTCCCGCTCGGGGATTCGGACATCGGGCATAACATTTGGGGGCTCGTCCGGGATCCCTTGGCGAGGAGAGAAACCTCCCGAGACAGAAGGAAGAATCC
GAACGGTACCGGTACCCAGTCAGGTCAGGGAAATCCAGTGTAAAACCGGGGCCTGCTAGGAGAGCAGGGAGGTAACTGGTACAGGGAAATCCAGTGTAAA
ACCGGGGCCTGCTAGGTTCCTGCCGGTGTGAGACCAAGGCCAGCGAAAACGCTGGAGGGCGACCGGCTCTGCGGAGAAAGGGGTCTTTTGTCCCCTGATC
CCGCGGCAGTTGACCAGTGGACACTGTTTGGTAAGTTGAGTCTGTTACGGGGGAGTGCACCCCCCAGAGACCTAGCACTTGGTTGTCGGCCGACAATTGT
CTGTCCGTGTGTTTGTCTACGCCGCTCCGTGTTTGTGTGAGTGCCGGCATTGTCTCGCTTCTTGTCTTCTTTTGGTGTATCATTTGCTATTTCGTTTTGT
CTGATCTGGTCTCAATTTCCTAATCTCTTTGGGAGCTTCAGTGAACGGGCGAACGATTGTGGGGGCAATTGATGAGTCCTGGCCAGGGCTACACTCTGGT
GGACTCTGAAGGCCCAACAAAAGTGAGCCTAAGTAACTAGAGCCCGACCGGGTGAAGCTCCCCCTTAATATCTCAAACTGAGAACGTGGCCTAAAATTCT
TGGTGTGGGCACGGGTCAGGCACTTAAGAGCCGCTAGGGCGCCTGCCACTTGAAGACTCCCGTGAAAGGATAAGGGGGTCACGGAACGGGCCAGAAACCC
CTAGGGTGCCCGCCCCCAGCAAGAAAACTTCCGTGCAACGACGCAGGCACATAAACAGTTCCAAAAGCATACCATAAGCCCAACCTCTTGGCCGCCACCA
CTCCTGATAGGATTTTTGGTGGTTGTTCTCATTGACTTCTCTCTCTCCCTTTCTTCCATACCACTTGTTCCTTAACTATGGGTCAGGGAGAATCTACTCC
ACTCTCTCTCATGACcTGaTCaTTTTCCGGATGTGAGAGCCAGGGCTCATAACTTGTCTCTGTCAGTCAAGAAAAGTAAATTAATAACTTTTTGTTCTGC
AGAATGGCCTACCCTCCAGGTCGGATGGACCCCGGAGGGTACATTTCAGCCCTCCATAATACAGGCAGTGAAAGAAAAGATAATGGCGCCAGACCCCTGG
GGCCATCCAGACCAGGTCCCTTATATCGTGGTCTGGCAAGATCTGGTAGAAAACCCACCTAACTGGTTAAAACCTTTCGTCCACAGAACTTCTAATCCAG
CTCAAAACCGGTCTTTCAGGATGCCTCTTGCCCAAACCTAATAGACTTGGAAACAGAAGCAAGACCCCCCCCCcTTACGTACCCCCCTTAGAACCCCCGG
GTGGAGGGGAAGGATCAGGAAGGGCGGCAAGGGGCGACCACGAGGGAGGACCAGCACTGGGGACCCGGGGAAGGACTAGGGGAGATAGGAGTATGCAAGA
CCCTGGGGACCCAGAGTTACCGTCATCCACTGTTCAGGCGCTCCCCGCCCGGGTGGGACCAGCGAACCCGAACGGAGAACGGACCTATCAGTACTGGCCC
TTCTCCACGAGTGACCTATACAATTGGAAAACACAGAACCCCCCCTTCTCGGAGAAGCCCCAAGGCCTCATTGACCTCTTAGACTCTATTCTGTTTACTC
ATAACCCCACCTGGGATGATTGCCAACAGTTGTTACAGGTACTCTTCACCACGGAGGAACGGGAGCGAATCCTGGCAGAGGCACGAAAACGAGTCCCCGG
GGTCGACGGGAGACCTACTGCTCAGCCTCATCTCGTGGACGAGGGGTTTCCCTTGCTGCGACCTAACTGGGATTTTGAGCGGGCGGAAGGTAGGGAGCGT
CTCCGAGTGTACCGCCAGACTCTGATGGCTGGCCTGAGGGCTGCAGCAAGGAAGCCAACCAATTTGGCAAAGGTAAATCTGGTGAGGCAAGAGCCCACTG
AAAGTCCGGCAGCCTTCTTAGAGAGGCTAATGGAAGCTTTTAGACAATACACACCCATAGACCCCCAGGCTGACGAATCGCGCGCCGCCGTGATACTAGC
ATTTGTAAACCAGGCAGCTCCAGACATCAGAAAGAAATTGCAGAAAATAGAGGGGCTAGGAGAGCAGACAATACAGGACTTATTGAAAGCAGCTGAGAAA
GTGTTCAATAACAGAGAGACTGCAGAGGAAAGGGAAGAACGGATTAGACGGGAGGAGAGAGAACTAGCAGAAAAGATCAGGAAAGAAGATAGGGAGTATA
GGACGAGGGAGAACCAGAAGAACCAGAAGGAGCTAGCCAAGATTCTTTTTGCGGGGATGAGAACCGGATCAGGAGCGAGGGAGCTTCGGGGCCGACAAGC
GGGAAAGAAAGAGAAGCTAGAAAGACAGACCTTAAAGAAAGATCAATGTGCTTACTGCAAGGAACTGGGGCACTGGAAAACCGAGTGCTCTAAGAGAGAC
TCAAGGAAAGGAATGGCCCAGAGGGAGAAAGTCTCCCCCGAAAATCGGGCCTTATACATGGGAGAAGACAGTGACTAGGGGAGTCAAGGCTCGGCACCCC
TCCCCGAGTCCTGGGTAACCATAAATGTGGAGGGGAAACCCGTTGGCTTCATGGTAGATACTGGCGCCCAACACTCTGTTTTAAATAAAAGGCTGGGACC
AATGTCTAAGAAAACCAGCATAGTACAAGGAGCCACGGGGACAAAAAGATATTGTTGGACCACAGAACGAAAAGTAAATCTGGGGACCCATCAGGTGTCC
CATTCGTTTTTGGTGATACCAGAATGCCCAGCCCCTCTACTTGGAAGAGACTTGTTGACTAAAGTTAATGCTCAGATCCATTTTGACCCTGGGGGAATCT
CAGTCACAGATGGACTTGGACAACCGATACATGTCTTATCCCTAGCCTTAAGGGATGAATACAGACTTTTTGTGCCTAAGCCCTCAGAGGTCATAGCACC
AGAAGTACAACCGTGGTTCCATAAATACCCATTGGCCTGGGCAGAAATGGCAGGAATGGGACTGGCCAAACAGAGACATCCGATCGTCATCGAGCTAAAG
TCAGAGGCAGTTCCTGTGAGGGTGAAACAGTACCCTATGAGCCAGGAGGCTCGGCGGGGGATCACTCCCCACATTCGACGGCTCATGGATGCCGGAATTC
TCAGGCGGTGCCAATCCCCTTGGAACACCCCCTTACTGCCGGTGAAGAAGCCAGGGGGGACAGATTACAGACCTGTCCAGGACCTGCGAGAAGTCAACAA
GCGGGTGAGTGACATCCACCCCACTGTCCCTAACCCATATACCCTCCTGAGCAGTCTGCTGCCTGAGTACACTTGGTACACTGTGCTGGACTTGAAAGAT
GCCTTTTTCAGCCTACCCCTGGCGGCCCAGAGCCAGGAGATATTTGCCTTTGAGTGGACCGAGGGGGAGGGCCAACCGGTAGTACAGTTAACTTGGACCC
GCCTCCCACAGGGGTTCAAGAACTCCCCTACCTTGTTTAATGAGGCTCTGAGTGAGGACCTCTATGAATATCGGACTCGCCACCCAGAGGTCATTCTGCT
ACAATATGTAGATGACCTTATGTTGGCTGGAACCACGGAGGAGGCATGCAGCCGTGCCACCGGGGACCTCTTACAAACCCTAGGCACCTTGGGGTATCGC
GCTAGCGCAAAGAAGGCACAAATAGCCCGGCAAGAGGTCACCTATTTGGGGTATAAGATCAGGCAGGGGCAACGATGGCTAACCCAGGCCATGAAGGAAA
CAATACTACAGATACCAGAGCCCAAGACCCCCCGCCAGGTGAGGGAGTTTCTGGGGACTGTTGGATATTGTAGACTGTGGATCATGGGGTTTGCAGAGAA
GGCTCGGCCTTTATATGAAGGAAGCAGAGAGACTCCAAACTGGACCTGGACTGAGCCCATGAAACAGGCTTTCCAAACACTCAGACGGGCCCTACTAGAA
GCCCCAGCTCTTGCCCTGCCTAACCCAGACAAGCCATTCCAACTGTTTATAGATGAGAAGCAAGGAATAGGAAAGGGGGTCTTGACGCAGCAATGGGGAC
CATGGAAACGGCCGGTAGCATACCTGTCGAAGCGATTAGATCCAGTGGCCGCTGGGTGGCCCCCTTGCCTTCGCATCATTGCAGCCACTGCCCTCCTCGT
CCGCGACGCCGACAAGTTGACGTATGGGCAACAACTCTCGGTCTTCACCCCCCACGCCATCGAAGGGGTTTTGAAGCAGCCGCCGGGTAAGTGGATCTCC
AACGCCCGCTTGACACATTACCAGGCCCTGCTGCTCGATGCCCCAAGGGTGCGTTTTCAGACCCCCTGCTTCCTGAATCCAGCCACGCTCCTACCTAACC
CAGAGAAAGGCCACCCTCTCCATGAGTGTAGTGAGATACTGGCTGAGGCCCTGGCGGCACGAAAAGACTTAACTGATGTGCCACTAAGCAGCAGTGAGCT
AGTATGGTTCACCGATGGGAGCAGTTATGTCAAAGACGGGCAAAGAAAATCGGGGGCCGCCATAGTTGATGAGTCTGGGCAGACGATATGGGCTGAAACA
CTCCCCCCAAATACTTCTGCACAGAAGGCCGAATTGCTTGCCCTGATACAAGCTCTAGAGCGAGCGAAAGGGAAAAGAGTCACCATTTTCACGGACAGTC
GATACGCCTTCAGCACTGTCCACATCCAGGGCCCCATATATCAAGAAAGGGGATTTCGGACAGCTGAGGGAAAAGAAGTCAAGAATTTGCCTGAGATTCG
CAGGCTCCTAGAAGCTGTCCAATTGCCCCGAGCAGTAGCTATAGTGCATGTTCCCGGGCACCAAAAAGGGGAAGACCCAAAGGCAAGAGGTAATCGGGCG
GCTGATGCGGCCGCTCGGAGGGCAGCCAGCCAAGACTACGTCGCCCCCATATTGACTGTGGAACTTCCCCCTCCCGGTATGGGGGCCTTGCCACCAATTC
CCGAGTACTCCCACCCTGATCTCGACTGGATCACTAAGGACACCACCCTCCAGAAGGATGAGAAAGATGGATGGTACCGGGACCAAGACAGCAACCTGAT
ATTGCCTGCCACCCTGGGTCGTCATTTGTGTGAACACCTACACGCAACCACACATTTGGGAGAGAAAAAGACTTTGACACTTCTCCAGACGGCCTGCCTG
AGGTTCCCCCGACAAAAGGCAACTGTACGAGAGATAATTCAAGCCTGTAAAGTGTGCCAGTTAATGAGAACAGAGAAGAAGCAACACTCAGGAGTGAGGT
ACCGGGGGGAGGGGCCCGGGCAACACTGGGAGATAGACTTTACTGAGGTAAGGCCAGGGAAGTATGGGTATCGCTATCTGTTGGTTCTGGTAGATACCTT
CTCGGGGTGGGTGGAAGCTTTCCCCACTAAGGGAGAGACAGCCATAGTGGTTGCTAAAAAGATCTTAGAGGAAATAGTGCCTAGGTACGGGCTGCCAGTG
ACTATGGGCTCTGATAACGGACCTGCCTTTGTGAGCCAGATTGTACAAGGGCTGGCCCGAGCTCTGGGGACGAAATGGAAGTTACATTGCGAATATAATC
CCCAGAGCTCAGGACAAGTTGAGAGAATGAATCGGACCCTAAAAGAAACACTGACAAAGTTGGCAATAGAGACTGGCGGGGACTGGGTGACCCTCCTTCC
CTTCGCACTCTTCCGGGCGCGTAACACCCCATATAAGCTGAACCTTACCCCCTTTGAAATTTTGTATGGAAGACCCCCTCCTGTGTATCCTATTTTTGAA
GGAAAGTGCCTGCCACCCCCTGCTCTGGGACAATTCCGGCAAACAATAATGGCATTAAGCAAGGTGCATAACCGTGTTTGGAAGTTGATCCGGGAGGTAT
ACGAGGACCAAAATGAGAAGGCCCTCCCCACACATAATATTAGCCCGGGTGATTGGGTTTGGGTAAAACGACACCAATCTAGAGTATTAGAACCTAGATG
GAAAGGTCCTTATGTTGTTCTCCTAACCACCCCTACCGCTGTTAAGGTTGACGGGATTGGACCCTGGGTTCACTGCAACCACGTGCGGCAGGCCACGCCA
GAGGAACGAAATAAGGCACAGACAGAATGGAAGGCGAATGCTCATCCGTCGGATCCTTTGAAACTGAAGCTCACCCGCCGGGGAGCCTCCTAGTCCTCTT
GCTGATGGCAGCCCTCATCAGTCCAGGGATGACTTCTCGCGGCCACATGAACAATCCCCATCATCCAGTCAACATGACTTGGGTGGTCTACAATCCAGAG
ACCGGAGAACTGATCAACTCAAGCTCGAATGTGGCCCCTCGGGGAACATGGTGGCCCGTTTTGACCTTTGATCTATGCGTCCTGGCAGCTGACAGCAACG
GCTTTGGTCCCCACCAGCTGACTGACTTCTTTGCTCATGGCTCTTTCGGCTTATTCACCCATAATTGTGAGGGCCAGAACCCACCCCAATGTCGATGGGA
GGAACGTAAGGTTGGTCTCACGATGAAGGAGGTATGGGGACAAGGACTTTGCCTAGGCACAGTACCACGGGACAAGACTTCCCTTTGTGCTCAGACTGAA
GGTAATCTAAGCCTTCAAGGAAAGGACTGGATTGTGCCAGGGGTCGGGGGATGGTGGATTTGTTCACATACGGGGTTGACCCCATGTTTGAATGTGAAGG
TTTTTAACCAGAGTCAAGAATTTTGTGTCCTGGTTGCTATAATGCCAAAGATTTTATACCATTCTGAAGAGGTTATGTACTCACATTGGGACCGAGGAGT
ACGGAGAAAAAAGAGAGAGCCACTTAGTGTAATCACCATGGCTGCTTTATTCAGCCTCGGGTTGACAGGAGCAGGAACAGGAATAGCTTCACTGTCTCTA
CAAACCAAGGAGCTGTCCTCTCTCCGAGCAGCCATAGATGAGGACCTGACTCGCATAGAAGAATCAATCAGCCACCTAGAAAAGTCTCTAACCTCCTTGT
CTGAAGTAGTATTGCAAAATAGGAGGGGATTAGACTTAGTTTTTCTCCAGCAAGGTGGGGTCTGCGCAGCTCTTGGAGAAGAATGCTGTTTCTATGCAGA
CCATACAGGTGTGGTGAGGGATTCAATGGCGAAAGTGAGAGAGGGACTAGCGCAACGCAAAAGGGAACGGGAAGCCCAACGGGGATGGTGGGAATGGTTT
GGATCCTGGTCACCCTGGCTAACCACTCTGGTCTCAACCCTCCTGGGCCCACTTTTACTGTTAATACTAATACTTACAATTGGGCCTTGCATTTTAAATA
GACTAATCACCTTTATCAGGACACAGCTAAATACTATCCAGATTATGGTGCTAAGGCAACAATACCGGCCGATAGGTCGAAATAAAGAAGAGGAAGATTC
CTCCCCATAATCAAAAGACAGGGGGGAATGTAGGAAGAACAAACGGAATGTAGGAAGAGCAAACATAACGCCATGATAGGAGGAAGAAGCAGGAAGACC
>S11039
TTTCCCTCTTCCCGCTCGGGGATTCGGACATCGGGCATAACATTTGGGGGCTCGTCCGGGATCCCTTGGCGAGGAGAGAAACCTCCCGAGACAGAAGGAA
GAATCCGAACCGTACCGGTACCCAGTCAGGTCAGGGAAATCCAGTGTAAAACCGGGGCCTGCTAGGAGAGCAGGGAGGTAACTGGTACAGGGAAATCCAG
TGTAAAACCGGGGCCTGCTAGGAGAGCAGGGAGGTAActggtGCAGGGAACGTTCCTGCCGGTGTGAGACCAAGGCCAGCGAAAACGCTGGAAGGCGACC
GGCTCTGCGGAGCCGTGTGTTTGTCTACGCCGCTCCGTGTTTGTGTGAGTGCCGGCATTGTCTCGCTTCTTGTCTTCTTTTGGTGTATCATTTGCTATTT
CGTTTTGTCTGATCTGGTCTCAATTTCCTAATCTCTTTGGGAGCTTCAGTGAACGGGCGAACGATTGTGGGGGCAATTGATGGGTCCTGGCCAGGGCTAC
ACTCTGGTGGACTCTGAAGGCCCAACAAAAGTGAGCCTAAGTAACTAGAGCCCGACCGGGTGAAGCTCCCCCTTAATATCTCAAATTGAGAACGTGGCCT
AAAATTCTTGGTGTGGGCACGGGTCAGGCACTTAAGAGCCGCTAGGGCGCCTGCCACTTGAAGACGGGCCAGAAACCCCTAGGGTGCCCGCCCCCAGCAA
GAAAACTTCCGTGCAACGACGCAGGCACATAAACAGTTCCAAAAGCATACCATAAGCCCAACCTCTTGGCCGCCACCACTCCTGATAGGATTTTTGGTGG
TTGTTCTCATTGACTTCTCTCTCTCCCTTTCTTCCATACCACTTGTTCCTTAACTATGGGTCAGGGAGAATCTACTCCACTCTCTCTCATGACTGATCAT
TTTCCGGATGTGAGAGCCAGGGCTCATAACTGTCAGTCAAGAAAAGTAAATTAACAACTTTTTGTTCTGCAGAATGGCCTACCCTCCAGGTCGGATGGAC
CCCGGAGGGTACATTTCAGCCCTCCATAATACAGGCAGTGAAAGAAAAGATAATGGCGCCAGACCCCTGGGGCCATCCAGACCAGGTCCCTTATATCGTG
GTCTGGCAAGATCTGGTAGAAAACCCACCTAACTGGTTAAAACCTTTCGTCCACAGAACTTCTAATCCACAGGTCCTGGTGATGGAACTCACTTCGGAAG
AAACTAAGAAGAAAGAGAGCTCAAAACCGGTCTTTCAGGATGCCTCTTGCCCAAACCTAATAGACTTGGAAACAGAAGCAAGACCCCCCCCccTTACGGA
CCTTAGAACCCCCGGGTGGAGGGGAAGGATCAGGAAGGGCGGCAAGGGGCGACCACGAGGGAGGACCAGCACTGGGGACCCGGGGAAGGACTAGGGGAGA
TAGGAGTATGCAAGACCCTGGGGACCCAGAGTTACCGTCATCCACCGTTCAGGCACTCCCCGTCCGGGTGGGACCAGCTAACCCGGGCGGAGAACGGACC
TATTAGTACTGGCCCTTCTCCACGAGTGACCTATACAATTGGAAAACTGTTTACTCATAACCCCACCTGGGACGATTGCCAACAGTTGTTACAGGTACTC
TTCACCACGGAGGAACGGGAGCGAATCCTGGCAGAGGCACGAAAACGAGTCCCCGGGGTCGACGGGAGACCTACTGCTCAGCCTCATCTCGTGGACGAAG
GTAGGGAGCGTCTCCGAGTGTACCGCCAGACTCTGATGGCTGGCCTGAGGGCTGCAGCAAGGAAGCCAACCAATTTGGCAAAGGTAAATCTGGTGAGGCA
AGAGCCCACTGAAAGTCCGGCAGCCTTCTTAGAGAGGCTAATGGAAGCTTTTAGACAATACACACCCATAAACCCCCAGGCTGACGAATCGCGCGCCGCC
GTGATACTAGCATTTGTAAACCAGGCAGCTCCAGACATCAGAAAGAAATTGCAGAAAATAGAGGGGCTAGGAGAGCAGACAATACAGGACTTATTGAAAG
CAGCTGAGAAAGTGTTCAATAACAGAGAGACTGCAGAGGAAAGGGAAGAACGGATTAGACGGGAGGAGAGAGAACTAGCAGAAAAGATCAGGAAAGAAGA
TAGGGAGTATAGGACGAGGGAGAACCAGAAGAACCAGAAGGAGCTAGCCAAGATTCTTTTTGGGGAAAGAAAGAGAAGCTAGAAAGACAGACCTTAAAGA
AAGATCAATGTGCATACTGCAAGGAACTGGGGCACTGGAAAAACGAGTGCTCTAAGAGAGACTCAAGGAAAGGAATGGCCCAGAGGGAGAAAGTCCCCCC
CGAAAATCGGGCCTTATACATGGGAGAAGACAGTGACTAGGGGAGTCGAGGCTCGGTACCCCTCCCCGAGTCCTGGGTAAGATACTGGCGCCCAACACTC
TGTTTTGAATAAAAGGCTGGGACCAGCATAGTACAAGGAGCCACGGGGACGAAAAGATATTGTTGGACCACAGAATGAAAAGTAAATCTGGGGACCCATC
AGGTGTCCCATTCGTTTTTGGTGATACCAGAATGCCCAGCCCCTCTACTTGGAAGAGACTTGTTGACTAAAGTTAATGCTCAGATCCATTTTGACCCTGG
GGGAATCTCAGTCACAGATGGACTTGGACAACCGATACATGTCTTATCCCTAGCCTTAAGGGATGAATACAGACTTTTTGTGCCTAAGCCCTCAGAGGTC
ATAGCACCAGAAGTACAACCGTGGGTCCATAAATACCCATTGGCCTGGGCAGAAATGGCAGGAATGGGACTGGCCAAACAGAGACATCCGATCGTCATCG
AGCTAAAGTCAGAGGCAGTTCCTGTGAGGGTGAAACAGTACCCTATGAGCCAGGAGGCTCGGCGGGGGATCACTCCCCACATTCGACGGCTCATGGATGC
CGGAATTCTCAGGCGGTGCCAATCCCCTTGGAACACCCCCTTACTGCCGGTGAAGAAGCCAGGGGGGACAGATTACAGACCTGTCCAGGACCTGCGAGAA
GTCAACAAGCGGGTGAGTGACATCCACCCCACTGTCCCTAACCCATATACCCTCCTGAGCAGTCTGCTGCCTGAGTACACTTGGTACACTGTGCTGGACT
TGAAAGATGCCTTTTTCAGCCTACCCCTGGCGGCCCAGAGCCAGGAGATATTTGCCTTTGAGTGGACCGAGGGGGAGGGCCAACCGGTAGTACAGTTAAC
TTGGACCCGCCTCCCACAGGGGTTCAAGAACTCCCCTACCTTGTTTAATGAGGCTCTGAGTGAGGACCTCTATGAATATCGGACTCGCCACCCAGAGGTC
ATTCTGCTACAATATGTAGATGACCTTATGTTGGCTGGAACCACGGAGGAGGCATGCAGCCGTGCCACCGGGGACCTCTTACAAACCCTAGGCACCTTGG
GGTATCGCGCTAGCGCAAAGAAGGCACAAATAGCCCGACAAGAGGTCACCTATTTGGGGTATAAGATCAGGCAGGGGCAACGATGGCTAACCCAGGCCAT
GAAGGAAACAATACTACAGATACCAGAGCCCAAGACCCCCCGCCAGGTGAGGGAGTTTCTGGGGACTGTTGGATATTGTAGACTGTGGATCATGGGGTTT
GCAGAGAAGGCTCGGCCTTTATATGAAGGAAGCAGAGAGACTCCAAACTGGACCTGGACTGAGCCCATGAAACAGGCTTTCCAAACACTCAGACGGGCCC
TACTAGAAGCCCCAGCTCTTGCCCTGCCTAACCCAGACAAGCCATTCCAACTGTTTATAGATGAGAAGCAaGGAaTAGGAAAGGGGGTCTTGACGCAGCA
ATGGGGACCATggAAACGGCCGGTAGCATACCTGTCGAAGTGATTAGATCCAGTGGCCGCTGGGTGGCCCCCTTGCCTTCGCATCATTGCAGCCACTGCC
CTCCTCGTCCGCGACGCCGACAAGTTGACGTATGGGCAACAACTCTCGGTCTTCACCCCCCACGCCATCGAAGGGGTTTTGAAGCAGCCGCCGGGTAAGT
GGATCTCCAACGCCCGCTTGACACATTACCAGGCCCTGCTGCTCGATGCACGGGTGCGTTTTCAGACCCCCTGCTTCCTGAATCCAGCCACGCTCCTACC
TAACCCAGAGAAAGGCCACCCTCTCCATGAGTGTAGTGAGATACTGGCTGAGGCCCTGGCGGCACGAAAAGACTTAACTGATGTGCCACTAAGCAACAGT
GAGCTGGTATGGTTCACCGATGGGAGCAGTTATGTCAAAGACGGGCAAAGAAaTCGGGGGCCGCCATAGTTGATGAGTCTGGGCAGACGATATGGGCTGA
AACACTCCCCCCAAATACTTCTGCACAGaAAGCCGAATTGCTTGCCCTAATACAAGCTCTAGAGCGAGCGAAAGGGAAAAGAGTCACCATTTTCACGGAC
AGTCGATACGCCTTCAGCACTGTCCACATCCAGGGCCCCATATATCAAGAAAGGGGATTTCGGACAGCTGAGGGAAAAGAAGTCAAGAATTTGCCTGAGA
TTCGCAGGCTCCTAGAAGCTGTCCAATTGCCCCGAGCAGTAGCTATAGTGCATGTtCCCGGGCACCAAAAAGGGGAAGACCCAAAGGCAAGAGGTAATCG
GGCGGCTGATGCGGCCGCTCGGAGGGCAGCCAGCCAAGACTACGTCGCCCCCATATTGACTGTGGAACTTCCCCCTCCCGGTATGGGGGCCTTGCCACCA
ATTCCCGAGTACTCCCACCCTGATCTCGACTGGATCACTAAGGACACCACCCTCCAGAAGGATAAGAAAGATGGATGGTACCGGGACTTTGGGAGAGAAA
AAGACTTTGACACTTCTCCAGACGGCCTGCCTGAGGTTCCCCCGACAAAAGGCAACTGTACGAGAGATAATTCAAGCCTGTAAAGCGTGCCAGTTAATGA
AAACAGAGAAGAAGCAACACTCAGGAGTGAGGTACCGGGGGGAGGGGCCCGGGCAACACTGGGAGATAGACTTTACTGAGGTAAGGCCAGGGAAGTATGG
GTATCGCTATCTGTTGGTTCTGGTAGATACCTTCTCGGGGTGGGTGGAAGCTTTCCCCACTAAGGGAGAGACAGCCATAGTGGTTGCTAAAAAGATCTTA
GAGGAAATAGTGCCTAGGTACGGGCTGCCAGTGACTATGGGCTCTGATAACGGACCTGCCTTTGTGAGCCAGATTGTACAAGGGCTGGCCCGAGCTCTGG
GGACGAAATGGAAGTTACATTGCGAATATAATCCCCAGAGCTCAGGACAAGTTGAGAGAATGAATCGGACCCTAAAAGAAACACTGACAAAATTGGCAAT
GACTGGCGGGGACTGGGTGACCCTCCTTCCCTTCGCACTCTTTACCCCCTTTGAAATTTCGTATGGAAGACCCCCTCCTGTGTATCCTATTTTTGAAGGA
AAGTGCCTGCCACCCCCTGCTCTGGGACAATTCCGGCAAACAATAATGACATTAAGCAAGGTGCATAACCGTGTTTGGAAGTTGATCCGGGAGGTATACG
AGGACCAAAATGAGAAGGCACTCCCCACACATAATATTAGCCCGGGTGATTGGGTTTGGGTAAAACGACACCAATCTAGAGTATTAGAACCTAGATGGAA
AGGTCCTTATGTTGTTCTCCTAACCACCCCTACCGCTGTTAAGGTTGACGGGATTGGACCCTGGGTTCACTGCAACCACGTGCGGCAGGCCACGCCAGAG
GAACGAAATAAGGCACAGACAGAATGGAAGGCGAATGCTCATCCGTCGGATCCTTTGAAACTGAAGCTCACCCGCCGGGGAGCCTCCTAGTCCTCTTGCT
GATGGCAGCCCTCATCAGTCCAGGGATGACTTCTCGCGGCCACATGAACAATCCCCATCATCCAGTCAACATGACTTGGGTGGTCTACAATCCAGAGACC
GGAGAACTGATCAACTCAAGCTCGAATGTGGCCCCTCGGGGAACATGGTGGCCCGTTTTGACCTTCGATCTATGCGTCCTGGCAGCTGACAGCAACGGCT
TTGGTCCCCACCAGCTGACTGACTTCTTTGCTCATGGCTCTTTCGGCTTATTCACCCGTAATTGTGAGGGTAAAGGCCCAAAATCTTACGAACAAATACC
CGTATATGTCGCCCCGGGGGAGGGAGGGATCGGAACCAAATTAATAAATGTGGGGGAGTTGATTCTTTTTATTGCGCCGCCTGGGGATGTGAAACTACAG
GGACGGTCCATTGGCTCTCTAGCTCTAACAAAGACCTCATTCGGGTGAAATCACCCCCGAACACCCAAAAATGCTCTTGGGGAGTATCACCTAAGCCTGG
ACAATGCTTCCCATTACAGATTGAGTTCACAGATGAAGGAAAAAATGTTTACCAGGTGGGATTTTGGCCGTGCCTGGGGCCTCCGTCTTTACAAGAACGG
ATATGACATGGGAGTCCGGTTTGAGCTTAAATTAAAGCTGGGATCACTCTATTTGGCCCCCAAAGTAGCTTTGGGACCAAACCAGGTGATAGCTCCAAGA
CCCCCGCCCCCGCGCAGGCCTAGCCCAGAGGCCAGAGGGACCTCAGAGCCTGGTCCCTCTAAATCTGGTTCGCAGAGAGCACCCACAACTGTTAGTCCGC
CCCCCCAAGATCCTCTATGGGCTTTAGTAAATGCAGCTTTTGCAACTTTAAATAATACTGACCCTAATGCAACCCAATCCTGCTGGCTGTGCTATGATCT
TCGCCCCCCTTACTATGAGGCCATAGGCCTCAACGTCTCCTATAACTTATCTTCAGGCCAGAACCCACCCCAATGTCGATGGGAGGAACGTAAGGTTGGT
CTCACGATGAAGGAGGTATGGGGACAAGGACTTTGCCTAGGCACAGTACCACGGGACAAGACTTCCCTTTGTGCTCAGACTGAAGGTAATATAAGCCTTG
GACTGGATTGTGCCCAGGGTCGGGGGATGGTGGATTTGTTCACACACGGGGTTGACCCCATGTTTGAATGTGAAGGTTTTTAACCAGAGTCAAGAATTTT
GTGTCCTGGTTGCTATAATGCCAAAGATTTTATACCATTCTGAAGAAGTTATGTACTCACATTGGGACCAAGGAGTACGTAGAAAAAAGAGAGAGCCACT
TAGTGTAATCACCATGGCTGCTTTATTCAGCCTCGGGTTGACAGGAGCAGGAACAGGAATAGCTTCACTGTCTCTACAAACCAAGGAGCTGTCCTCTCTC
CGAGCAGCCATAGATGAGGACCTGACTCGCATAGAAGAGTCAATCAGCCACCTAGAAAAGTCTCTAACCTCCTTGTCTGAAGTAGTATTGCAAAATAGGA
GGGGATTAGACTTAGTTTTTCTTCAGCAAGGTGGGGTCTGCGCAGCTCTTGGAGAAGAATGCTGTTTCTATGCAGACCATACAGGTGTGGTGAGGGATTC
AATGGCGAAAGTGAGAGAGGGACTAGCGCAACGCAAAAGGGAACGAGAAGCCCAACGGGGATGGTGGGAATGGTTTGGATCCTGGTCACCCTGGCTAACC
ACTCTGGTCTCAACCCTCCTGGGCCCACTTTTACTGTTAATACTAATACTTACAATTGGGCCTTGCATTTTAAATAGACTAATCACCTTTATCAGGACAC
AGCTAAATACTATCCAGATTATGGTGCTAAGGCAACAATACCGGCCGATAGGTCGAAATAAAGAAGAGGAAGATTCCTCCCCATAATCAAAAGACAGGGG
GGAATGTAGGAAGAACAAAC
>S30429W
TGTAGGGAGAACAAACGGAATGTAGGGAGAGCAAACATAACGCCATGATAGGAGGCAGAAGCAGGAAGACCAGGCCCTCACCCTGGCAACTAAGGCGACT
ATCAGGTCACCAAGACACAACCAGTCAGAGACTATCAGGCCACCCAGAGACAGCCAATCAGAACTTGTTTACGGAAAGATCCCGCGCGCGCGAATGTCTG
ACCAATGAAAAGACCCCCGCGAACATGTAACCAATCAGCTTCGCTAAATGACCCCTGCTTATGTTTGAAATTGGATGTTCTATAAATATGGGTAGAAAAC
CGGGCTCGGGGCTCTCAGCCTGTGCGCCACTGCGTTGGACACAGCGGGGGCCCTAGCTCGAGCTAGCAATAAACTTCCTTCTTGCGTTTTGCATTGTCTC
TTGGTAGCTTTCTCTCTTCCCGCTCGGGGATTCGGACATCGGGCATAACATTTGGGGGCTCGTCCGGGATCCCTTGGCGAGGAGAGAAACCTCCCGAGAC
AGAAGGAAGAATCCGAACGGTACCGGTACCCAGTCAGGTCAGGGAAATCCAGTGTAAAACCGGGGCCTGCTAGGAGAGCAGGGAGGTAACTGGTACAGGG
AAATCCAGTGTAAAACCGGGGCCTGCTAGGAGAGCAGGGAGGTAACTGGTGCAGGACTAAGGGAACGTTCCTGCCGGTGTGAGACCAAGGCCAGCGAAAA
CGCTGGAGGGCGACCGGCTCTGCGGAGAAAGGGGTCTTTCGTCCCCTGATCCCGCGGCAGTTGACCAGTGGACACTGTTTGGTAAGTTGAGTCTGTTACG
GGGGAGTGCACCCCCCAGAGACCTAGCACTTGGTTGTCGGCCGACAATTGTCTGTCCGTGTGTTTGTCTACGCCGCTCCGTGTTTGTGTGAGTGCCGGCA
TTGTCTCGCTTCTTGTCTTCTCTTGGTGTATCATTTGCTATTTCGTTTTGTCTGATCTGGTCTCAATTTCCTAATCTCTTTGGGAGCTTCAGTGAACGGG
CGAACAATTGTGGGGGCAATTGATGGGTCCTGGCCAGGGCTACACTCTGGTGGACTCTGAAGGCCCAACAAAAGTGAGCCTAAGTAACTAGAGCCCGACC
GGGTGAAGCTCCCCCTTAATATCTCAAACTGAGAACGTGGCCTAAAATTCTTGGTGTGGGCACGGGTCAGGCACTTAAGAGCCGCTAGGGCGCCTGCCAC
TTGAAGACTCCCGTGAAAGGATAAGGGGGTCACGGAACGGGCCAGAAACCCCTAGGGTGCCCGCCCCCAGCAAGAAAACTTCCGTGCAACGACGCAGGCA
TATAAACAGTTCCAAAAGCATACCATAAGCCCAACCTCTTGGCCGCCACCACTCCTGATAGGATTTTTGGTGGTTGTTCTCATTGACTTCTCTCTCTCCC
TTTCTTCCATACCACTTGTTCCTTAACTATGGGTCAGGGAGAATCTACTCCACTCTCTCTCATGACTGATCATTTTCCGGATGTGAGAGCCAGGGCTCAT
AACTTGTCTCTGTCAGTCAAGAAAAGTAAATTAATAACTTTTTGTTCTGCAGAATGGCCTACCCTCCAGGTCGGATGGACCCCGGAGGGTACGTTTCAGC
CCTCCATAATACAGGCAGTGAAAGAAAAGATAATGGCGCCAGACCCCTGGGGCCATCCAGACCAGGTCCCTTATATCGTGGTCTGGCAAGATCTGGTAGA
AAACCCACCTAACTGGTTAAAACCTTTCGTCCACAGAACTTCTAATCCACAGGTCCTGGTGATGGAACTCACTTCGGAAGAAACTAAGAAGAAAGAGAGC
TCAAAACCGGTCTTTCAGGATGCCTCTTGCCCAAACCTAATAGACTTGGAAACAGAAGCAAGACCCCCCCCTTACGTACCCCTCTTAGAACCCCCGGGTG
GAGGGGAAGGATCAGGAAGGGCGGCAAGGGGCGACCACGAGGGAGGACCAGCACTGGGGACCCGGGGAAGGGCTAGGGGAGATAAGAGTATGCAAGACCC
TGGGGACCCAGAGTTACCGTCATCCACCGTTCAGGCGCTCCCCGTCCGGGTGGGACCAGCGAACCCGGGCGGAGAACGGACCTATCAGTACTGGCCCTTT
TCCACGAGTGACCTATACAATTGGAAAACACAAAACCCCCCCTTCTCGGAGAAGCCCCAAGGCCTCATTGACCTCTTAGACTCTATTCTGTTCACTCATA
ACCCCACCTGGGATGATTGCCAACAGTTGTTACAGGTACTCTTCACCACGGAGGAACGGGAGCGAATCCTGGCAGAGGCACGAAAACGAGTCCCCGGGGT
CGACGGGAGACCTACTGCTCAGCCTCATCTCGTGGACGAGGGGTTTCCCTTGCTGCGACCTAACTGGGATTTTGAGCGGGCGGAAGGTAGGGAGCGTCTC
CGAGTGTACCGCCAGACTCTGATGGCTGGCCTGAGGGCTGCAGCAAGGAAGCCAACCAATTTGGCAAAGGTAAATCTGGTGAGGCAAGAGCCCACTGAAA
GTCCGGCAGCCTTCTTAGAGAGGCTAATGGAAGCTTTTAGACAATACACACCCATAGACCCCCAGGCTGACGAATCGCGCGCCGCCGTGATACTAGCATT
TGTAAACCAGGCAGCTCCAGACATCAGAAAGAAATTGCAGAAAATAGAGGGGCTAGGAGAGCAGACAATACAGGACTTATTGAAAGCAGCTGAGAAAGTG
TTCAATAACAGAGAGACTGCAGAGGAAAGGGAAGAACGGATTAGACGGGAGGAGAGAGAACTAGCAGAAAAGATCAGGAAAGAAGATAGGGAGTATAGGA
CGAGGGAGAACCAGAAGAACCAGAAGGAGCTAGCCAAGATTCTTTTTGCGGGGATGAGAACCGGATCAGGAGCGAGGGAGCTTCGGGGCCGACAAGCGGG
AAAGAAAGAGAAGCTAGAAAGACAGACCTTAAAGAAAGATCAATGTGCTTACTGCAAGGAACTGGGGCACTGGACAACCGAGTGCTCTAAGAGAGACTCA
AGGAAAGGAATGGCCCAGAGGGAGAAAGTCTCCCCCGAAAATCGGGCCTTATACATGGGAGAAGACAGTGACTAGGGGAGTCAAGGCTCGGCACCCCTCC
CCGAGTCCTGGGTAACCATAAATGTGGAGGGGAAACCCGTTGGCTTCATGGTAGATACTGGCGCCCAACACTCTGTTTTAAATAAAAGGCTGGGACCAAT
GTCTAAGAAAACCAGCATAGTACAAGGAGCCACGGGGACAAAAAGATATTGTTGGACCACAGAACGAAAAGTAAATCTGGGGACCCATCAGGTGTCCCAT
TCGTTTTTGGTGATACCAGAATGCCCAGCCCCTCTACTTGGAAGAGACTTGTTGACTAAAGTTAATGCTCAGATCCATTTTGACCCTGGGGGAATCTCAG
TCACAGATGGACTTGGACAGCCGATACATGTCTTATCCCTAGCCTTAAGGGATGAATACAGACTTTTTGTGCCTAAGCCCTCAGAGGTCATAGCACCAGA
AGTACAACCGTGGGTCCATAAATACCCATTGGCCTGGGCAGAAATGGCAGGAATGGGATTAGCCAAACAGAGACATCCGATCGTCATCGAGCTAAAGTCA
GAGGCAGTTCCTGTGAGGGTGAAACAGTACCCTATGAGCCAGGAGGCTCGGCGGGGGATCACTCCCCACATTCGACGGCTCATGGATGCCGGAATTCTCA
GGCGGTGCCAATCCCCTTGGAACACCCCCTTACTGCCGGTGAAGAAGCCAGGGGGGACAGATTACAGACCTGTCCAGGACCTGCGAGAAGTCAACAAGCG
GGTGAGTGACATCCACCCCACTGTCCCTAACCCATATACCCTCCTGAGCAGTCTGCTGCCTGAGTACACTTGGTACACTGTGCTGGACTTGAAAGATGCC
TTTTTCAGCCTACCCCTGGCGGCCCAGAGCCAGGAGATATTTGCCTTTGAGTGGACCGAGGGGGAGGGCCAACCGGTAGTACAGTTAACTTGGACCCGCC
TCCCACAGGGGTTCAAGAACTCCCCTACCTTGTTTAATGAGGCTCTGAGTGAGGACCTCTATGAATATCGGACTCGCCACCCAGAGGTCATTCTGCTACA
ATATGTAGATGACCTTATGTTGGCTGGAACCACGGAGGAGGCATGCAGCCGTGCCACCGGGGACCTCTTACAAACCCTAGGCACCTTGGGGTATCGCGCT
AGCGCAAAGAAGGCACAAATAGCCCGGCAAGAGGTCACCTATTTGGGGTATAAGATCAGGCAGGGGCAACGATGGCTAACCCAGGCCATGAAGGAAACAA
TACTACAGATACCAGAGCCCAAGACCCCCCGCCAGGTGAGGGAGTTTCTGGGGACTGTTGGATATTGTAGACTGTGGATCATGGGGTTTGCAGAGAAGGC
TCGGCCTTTATATGAAGGAAGCAGAGAGACTCCAAACTGGACCTGGACTGAGCCCATGAAACAGGCTTTCCAAACACTCAGACGGGCCCTACTAGAAGCC
CCAGCTCTTGCCCTGCCTAACCCAGACAAGCCATTCCAACTGTTTATAGATGAGAAGCAAGGAATAGGAAAGGGGGCTTGACGCAGCAATGGGGACCATG
GAAACGGCCAGTAGCATACCTGTCGAAGCGATTAGATCCAGTGGCCGCTGGGTGGCCCCCTTGCCTTCGCATCATTGCAGCCACTGCCCTCCTCGTCCGC
GACGCCGACAAGTTGACGTATGGGCAACAACTCTCGGTCTTCACCCCCCACGCCATCGAAGGGGTTTTGAAGCAGCCGCTGGGTAAGTGGATCTCCAACG
CCCACTTGACACATTACCAGGCCCTGCTGCTCGATGCCCCACGGGTGCGTTTTCAGACCCCCTGCTTCCTGAATCCAGCCACGCTCCTACCTAACCCAGA
GAAAGGCCACCCTCTCCATGAGTGTAGTGAGATACTGGCTGAGGCCCTGGCGGCACGAAAAGACTTAACTGATGTGCCACTAAGCAACAGTGAGCTGGTA
TGGTTCACCGATGGGAGCAGTTATGTCAAAGACGGGCAAAGAAAATCGGGGGCCGCCATAGTTGATGAGTCTGGGCAGACGATATGGGCTGAAACACTCC
CCCCAAATACTTCTGCACAGAAAGCCGAATTGCTTGCCCTAATACAAGCTCTAGAGCGAGCGAAAGGGAAAAGAGTCACCATTTTCACGGACAGTCGATA
CGCCTTCAGCACTGTCCACATCCAGGGCCCCATATATCAAAAAAGGGGATTTCGGACAGCTGAGGGAAAAGAAGTCAAGAATTTGCCTGAGATTCGCAGG
CTCCTAGAAGCTGTCCAATTGCCCCGAGCAGTAGCTATAGTGCATGTTCCCGGGCACCAAAAAGGGGAAGACCCAAAGGCAAGAGGTAATCGGGCAGCTG
ATGCGGCCGCTCGGAGGGCAGCCAGCCAAGACTACGTCGCCCCCATATTGACTGTGGAACTTCCCCCTCCCGGTATGGGGGCCTTGCCACCAATTCCCGA
GTACTCCCACCCTGATCTTGACTAGATCAATAAGGACACCACCCTCCAGAAGGATGAGAAAGATGGATGGTACCGGGACCAAGACAGCAACCTGATATTG
CCTGCCACCCTGGGTCGTCATTTGTGTGAACACCTACACGCAACTACACATTTGGGAGAAAAAAAGACTTTGACACTTCTCCAGACGGCCTGCCTGAGGT
TCCCCCGACAAAAGGCAACTGTACGAGAGATAATTCAAGCCTGTAAAGCGTGCCAGTTAATGAAAACAGAGAAGAAGCAACACTCAGGAGCGAGGTACCG
GGGGGAGGGGCCCGGGCAACACTGGGAGATAGACTTTACTGAGGTAAGGCCAGGGAAGTATGGGTATCGCTATCTGTTGGTTCTGGTAGATACCTTCTCG
GGGTGGGTGGAAGCTTTCCCCACTAAGGGAGAGACAGCCATAGTGGTTGCTAAAAAGATCTTAGAGGAAATAGTGCCTAGGTACGGGCTGCCAGTGACTA
TGGGCTCTGATAACGGACCTGCCTTTGTGAGCCAGATTGTACAAGGGCTGGCCCGAGCTCTGGGGACGAAATGGAAGTTACATTGCGAATATAATCCCCA
GAGCTCAGGACAAGTTGAGAGAATGAATCGGACCCTAAAAGAAACACTGACAAAATTGGCAATAGAGACTGGCGGGGACTGGGTGACCCTCCTTCCCTTC
GCACTCTTCCGGGCGCGTAACACCCCATATAAGCTGAACCTTACCCCCTTTGAAATTTTGTATGGAAGACCCCCTCCTGTGTATCCTATATTTGAAGGAA
AGTGCCTGCCACCCCCTGCTCTGGGACAATTCCGGCAAACAATAATGGCATTAAGCAAGGTGCATAACCGTGTTTGGAAGTTGATCCGGGAGGTATACGA
GGACCAAAATGAGAAGGCCCTCCCCACACATAATATTAGCCCGGGTGATTGGGTTTGGGTAAAACGACACCAATCTAGAGTATTAGAACCTAGATGGAAA
GGTCCTTATGTTGTTCTCCTAACCACCCCTACCGCTGTTAAGGTTGACGGGATTGGACCCTGGGTTCACTGCAACCACGTGTGGCAGGCCACGCCAGAGG
AACGAAATAAGGCACAGACAGAATGGAAGGCGAATGCTCATCCGTCGGATCCTTTGAAACTGAAGCTCACCCGCCGGGGAGCCTCCTAGTCCTCTTGCTG
ATGGCAGCCCTCATCAATCCAGGGATGACTTCTCGCGGCCACATGAACAATCCCCATCATCCAGTCAACATGACTTGGGTGGTCTACAATCCAGAGACCG
GAGAACTGATCAACTCAAGCTCGAATGTGGCCCCTCGGGGAACATGGTGGCCCGTTTTGACCTTAGATCTATGCGTCCTGGCAGCTGACAGCAACGGCTT
TGGTCCCCACCAGCTGACTGACTTCTTTGCTCATGGCTCTTTCGGCTTATTCACCCGTAATTGTGAGGGTAAGGGCCCAAAATCTTACGAACAAATACCC
GTATATGTCTGCCCCGGGGGAGGGAGGGATCGGAACCAAATTAATAAATGTGGGGGAGTTGATTCTTTTTATTGCGCCGCCTGGGGATGTGAAACTACAG
GGACGGTCCATTGGCTCTCTAGCTCTAACAAAGACCTCATTCGGGTAAAATCACCCCCGAACACCCAAAAATGCTCTTGGGGAGTATCACCTAAGCCCGG
ACAATGCTTCCCATTACAGATTGAGTTCACAGATGAAGGAAAAAAGTTTACCAGGTGGGATTTTGGCCGTGCCTGGGGCCTCCGTCTTTACAAGAACGGA
TATGACATGGGAGTCCGGTTTGAGCTTAAATTAAAGCTGGGATCACTCTATTTGGCCCCCAAAGTAGCTTTGGGACCAAACCAGGTGATAGCTCCAAGAC
CCCCGCCCCCGCGCAGGCCTAGCCCAGAGGCCAGAGGGACCTCAGAGCCTGGTCCCTCTAAATCTGGTTCGCAGAGAGCACCCACAACTGTTAGTCCGCC
CCCCCAAGATCCTCTATGGGCTTTAGTAAATGCAGCTTTTGCAACTTTAAATAATACTGACCCTAATGCAACCCAATCCTGCTGGCTGTGCTATGATCTT
CGCCCCCCTTACTATGAGGCCATAGGCCTCAACGTCTCCTATAACTTATCTTCAGGCCAGAACCCACCCCAATGTCGATGGGAGGAACGTAAGGTTGGTC
TCACGATGAAGGAGGTATGGGGACAAGGACTTTGCCTAGGCACAGTACCACGGGACAAGACTTCCCTTTGTGCTCAGACTGAAGGTAATCTAAGCCTTCA
AGGAAAGGACTGGATTGTGCCAGGGGTCGGGGGATGGTGGATTTGTTCACATACGGGGTTGACCCCATGTTTGAATGTGAAGGTTTTTAACCAGAGTCAA
GAATTCTGTGTCCTGGTTGCTGTAATGCCAAAAAATCTTATACCACTCTGAAGAGGTTATGTACTCACATTGGGACCGGGAAATGCTGGGACAAAAGAGA
GAGCCAGTCAGTGCGATCACCGTGGCAGCCTTGTTCAGTCTTGGGCTGGCAGGGACAGGGACAGAAATAGCTTCACTGTAGGTTAATACTAATACTTACA
GTTGGGCCTTGCATTTTAAATAGACTAATCACCTTTATCAGGACACAGCTAAATACTATCCAGATTATGGTGCTAAGGCAACAATACCGGCCGATAGGTC
GAAATAAAAAAGAGGAAGATTCCTCCCCATAATCAAAAGACAGGGGGGAATGTAGAATGTAGGGAGAGCAAACATAACGCCATGATAGGAGGCAGAAGCA
GGAAGACCAGGCCCTCACCCTGGCAACTAAGGCGACTATCAGGTCACCAAGACACAACCAGTCAGAGACTATCAGGCCACCCAGAGACAGCCAATCAGAA
CTTGTTTACGGAAAGATCCCGCGCGCGCGAATGTCTGACCAATGAAAAGACCCCCGCGAACATGTAACCAATCAGCTTCGCTAAATGACCCCTGCTTATG
TTTGAAATTGGATGTTCTATAAATATGGGTAGAAAACCGGGCTCGGGGCTCTCAGCCTGTGCGCCACTGCGTTGGACACAGCGGGGGCCCTAGCTCGAGC
TAGCAATAAACTTCCTTCTTGCGTTTTGCATTGTCTCTTGGTAGCTTTCTCTCTTCCCGCTCGGGGATTCGGACATCGGGCATAACA
>S2369
TAAACTTCCTTCTTGCGTTTTGCATTGTCTCTTGGTAGCTTTCTCTCTTCCCGCTCGGGGATTCGGACATCGGGCATAACATTTGGGGGCTCGTCCGGGA
TCCCTTGGCGAGGAGAGAAACCTCCCGAGACAGAAGGAAGAATCCGAACGGTACCGGATCCAGTGTAAAACCGGGGCCTGCTAGGAGAGCAGGGAGGTAA
CTGGTGCAGGGAACGTTCCTGCCGGTGTGAGACCAAGGCCAGCGAAAACGCTGGAGGGCGACCGGCTCTGCGGAGAAAGGGGTCTTTCGTCCCCTGATCC
CGCGGCAGTTGACCAGTGGACACTGTTTGGTAAGTTGAGTCTGTTACGGGGGAGTGCACCCCCCAGAGACCTAGCACTTGGTTGTCGGCCGACAATTGTC
TGTCCGTGTGTTTGTCTGCGCCGTTCCGTGTTTGTGTGAGTGCCGGCATTGTCTCGCTTCTTGTCTTCTTTTGGTGTGTCATTTGCTATTTCGTTTTGTC
TGATCTGATCTCAATTTCCTAATCTCTTTGGGAGCTTCAGTGAACGGGCGAACAATTGTGAGGGCAATTGATGAGTCCTGGCCAGGGCTACACTCTGGTG
GACTCTGAAGGCCCAACAAAAGTGAGCCTAAGTAACTAGAGCCCGACCGGGTGAAGCTCCCCCTTAATATCTCAAACTGAGAACGTGGCCTAAAATTCTT
GGTGTGGGCACGGGTCAGGCACTTAAGAGCCGCTAGGGCGCCTGCCACTTGAAGACTCCCGTGAAAGGATAAGGGGGTCACGGAACGGGCCAGAAACCCC
TAGGGTGCCCGCCCCCAGCAAGAAAACTTCCGTGCAACGACGCAGGCACATAAACGGTTCCAAAAGCATACCATAAGCCCAACCTCTTGGCCGCCACCAC
TCCTGATAGGATTTTTGGTGGTTGTTCTCATTGACTTCTCTCTCTCCCTTTCTTCCATACCACTTGTTCCTTAACAGGGAGAATCTACTCCACTCTCTCT
CATGACTGATCATTTTCTGGATGTGAGAGCCAGGGCTCATAACTTGTCTCTGTCAGTCGAGAAAAGTAAATTAATAACTTTTTGTTCTGCAGAATGGCCT
ACCCTCCAGGTCGGATGGACCCCGGAGGGTACATTTCAGCCCTCCATAATACAGGCAGTGAAAGAAAAGATAATGGCGCCAGACCCCTGGGGCCATCCAG
ACCAGGTCCCTTATATCGTGGTCTGGCAAGATCTGGTAGAAAACCCACCTAACTGGTTAAAACCTTTCGTCCACAGAACTTCTAATCCACAGGTCCTGGT
GATGGAACTCACTTCGGAAGAAACTAAGAAGAAAGAGAGCTCAAAACCTGTCTTTCAGGATGCCTCTTGCCCAAACCTAATAGACTTGGAAACAGAAGCA
AGACCCCCCCTTACGTGCCCCCCTTAGAACCCCCGGGTGGAGGGGAAGGATCAGGAAGGGCGGCAAGGGGCGACCACGAGGGAGGACCGGCACTGGGGAC
CGATAGGAGTATGCAAGACCCTGGGGACCCAGAGTTACCGTCATCCACTGTTCAGGCACTCCCCGTCCGGGTGGGACCAGCTAACCCGAGCGGAGAACGG
ACCTATCAGTACTGGCCCTTCTCCACGAGTGACCTATACAATTGGAAAACACAGAACCCCCCCTTCTCGGAGAAGCCCCAGGGCCTCATTGACCTCTTAG
ACTCTATTCTGTTTACTCATAACCCCACCTGGGATGATTGCCAACAGTTGTTACAGGTACTCTTCACCACGGAGGAACGGGAGCGAATCCTGGCAGAGGC
ACGAAAACGAGTCCCCGGGGTCGACGGGAGACCTACTGCTCAGCCTCATCTCGTGAACGAGGGGTTTCCCTTGCTGCGACCTAACTGGGATTTCGAGCGA
GTGGAAGGTAGGGAGCGTCTCCGAGTGTACCGCCAGACTCTGATggCTgGCCTGAGGGCTGCAGCAAGGAAGCCAACCAATTTGGCAAAGGTAAATCTGG
TGAGGCAAGAGCCCACTGaAAGTCCGGCAGCCTTCTTAGAGAGGCTAATGGAAGCTTTTAGACAATACACACCCATAGACCCCCAGGCTGACGAATCGCG
CGCTGCCGTGATACTGGCATTTGTAAACCAGGCAGCTCCAGACATCAGAAAGAAATTGCAGAAAATAGAGGGGCTAGGAGAGCAGACAATACAGGACTTA
TTGAAAGCAGCTGAGAAAGTGTTCAATAACAGAGAGACTGCAGAGGAAAGGGAAGAACGGATTAGACGGGAGGAGAGAGAACTAGCAGAAAAGATCAGGA
AAGAAGATAGGGAGTATAGGACGAGGGAGAACCAGAAGAACCAGAAGGAGCTAGCCAAGATTCTTTTTGCGGGGATGAGAACCGGATCAGGAGCGAGGGA
GCTTCAGGGCCGACAAGCGGGAAAGAAAGAGAAGCTAGAAAGACAAACCTTAAAGAAAGATCAATGTGCTTACTGCAAGGAACTGGGGCACTGGAAAAAC
GAGTGCTCTAAGAGAGACTCAAGGAAAGGAATGGCCCAGAGGGAGAAAGTCTCCCCCGAAAATCGGGCCTTATACATGGGAGAAGACAGTGACTAGGGGA
GTCAAGGCTCGGCACCCCTCCCCGAGTCCTGGGTAACCATAAATGTGGAGGGGAAACCCGTTGGCTTCATGGTAGATACTGGCGCCCAACACTCTGTTTT
AAATAAAAGGCTGGGACCAATGTCTAAGAAAACCAGCATAGTACAAGGAGCCACGGGGACAAAAAGATATTGTTGGACCACAGAATGAAAAGTAAATCTG
GGGACCCATCAGGTGTCCCATTCGTTTTTGGTGATACCAGAATGCCCAGCCCCTCTACTTGGAAGAGACTTGTTGACTAAAGTTAATGCTCAGATCCATT
TTGACCCTGGGGGAATCTCAGTCACAGATGGACTTGGACAGCCGATACATGTCTTATCTCTAGCCTTAAGGGATGAATACAGACTTTTTGTGCATAAGCC
CTCAGAGGTCATAGCACCAGAAGTACAGCCGTGGGTCCATAAATACCCATTGGCCTGGGCAGAAACGGCAGGAATGGGACTGGCCAAGCAGAGACATCCG
ATCGTCATCGAGCTCAGGTCAGAGGCAGTTCCTGTGAGGGTGAAACAGTACCCTATGAGCCAGGAGGCTCGGCGGGGGATCACTCCCCACATTCGACGGC
TCATGGATGCCGGAATTCTCAGGCGGTGCCAATCCCCTTGGAACACCCCCTTACTGCCGGTGAAGAAGCCAGGGGGGACAGATTACAGGCCTGTCCAGGA
CCTGCGAGAAGTCAACAAGCGGGTGAGTGACATCCACCCCACTGTCCCTAACCCATATACCCTCCTGAGCAGTCTGCTGCCTGAGTACCCTTGGTACACT
GTGCTGGACTTGAAAGATGCCTTTTTCAGCCTACCCCTGGCGGCCCAGAGCCAGGAGATATTTGCCTTTGAGTGGACCGAGGGGGAGGGCCAACCGGTAG
TACAGTTAACTTGGACTCGCCTCCCACAGGGGTTCAAGAACTCCCCTACCTTGTTTAATGAGGCTCTGAGTGAGGACCTCTATGAATATCGGACTCGCCA
CCCAGAGGTCATTCTGCTACAATATGTAGATGACCTTATGTTGGCTGGAACCACGGAGGAGGCATGCAGCCGTGCCACCGGGGACCTCTTACAAACCCTA
GGCACCTTGGGGTATCGCGCTAGCGCAAAGAAGGCACAAATAGCCAGGCAAGAGGTCACCTATTTGGGGTATAAGATCAGGCAGGGGCAACGATGGCTAA
CCCAGGCCATGAAGGAAACAATACTACAGATACCAGAGCCCAAGACCCCCCGCCAGGTGAGGGAGTTTCTGGGGACTGTTGGATATTGTAGACTGTGGAT
CATGGGGTTTGCAGAGAAGGCTCGGCCTTTATATGAAGGAAGCAGAGAGACTCCAAACTGGACCTGGACTGAGCCCATGAAACAGGCTTTCCAAACACTC
AAACGGGCCCTACTAGAAGCCCCAGCTCTTGCCCTGCCTAACCCAGACAAGCCATTCCAACTGTTTATAGATGAGAAGCAAGGAATAGGAAAGGGGGTCT
TGACGCAGCAATGGGGACCATGGAAACGGCCGGTAGCATACCTGTCGAAGCGATTAGATCCAGTGGCCGCTGGGTGGCCCCCTTGCCTTCGCATCATTGC
AGCCACTGCCCTCCTCGTCCGCGACGCCGACAAGTTGACGTATGGGCAACAACTCTCGGtCTTCACCCCCCACGCCATCGAAGGGGTTTTGAAGCAGCCG
CCGGGTAAGTGGATCTCCAACGCCCGCTTGACACATTACCAGGCCCTGCTGCTCGATGCCCCAAGGGTGCGTTTTCAGACCCCCTGCTTCCTGAATCCAG
CCACGCTCCTACCTAACCCAGAGAAAGGCCACCCTCTCCATGAGTGTAGTGAGATACTGGCTGAGGCCCTGGCGGCAcGAAAAGACTTAACTGATGTGCC
ACTAAGCAACAGTGAGCTGGTATGGTTCACCGATGGGAGCAGTTATGTCAAAGACGGGCAAAGAAAATCGGGGGCCGCCATAGTTGATGAGTCTGGGCAG
ACGATATGGGCTGAAACACTCCCCCCAAATACTTCTGCACAGAAAGCCGAATTGCTTGCCCTAATACAAGCTCTAGAGCGAGCGAAAGGGAAAAGAGTCA
CCATTTTCACGGACAGTCGATACGCCTTCAGCACTGTCCACATCCAGGGCCCCATATATCAAGAAAGGGGATTTCGGACAGCTGAGGGAAAAGAAGTCAA
GAATTTGCCTGAGATTCGCAGGCTCCTAGAAGCTGTCCAATTGCCCCGAGCAGTAGCTATAGTGCATGTTCCCGGGCACCAAAAAGGGGAAGACCCAAAG
GCCAGAGGTAATCGGGCGGCTGATGCGGCCGCTCGGAGGGCAGCCAGCCAAGACTACGTCGCCCCCATATTGACTGTGGAACTTCCCCCTCCCGGTATGG
GGGCCTTGCCACCAATTCCCGAGTACTCCCACCCTGATCTCGACTGGATCACTAGAAGGATGAGAAAGATGGATGGTACCGGGACCAAGACAGCAACCTG
ATATTGCCTGCCACCCTGGGTCGTCATTTGTGTGAACACCTACACGCAACCACACATTTGGGAGAGAAAAAGACTTTGACACTTCTCCAGACGGCCTGCC
TGAGGTTCCCCCGACAAAAGGCAACTGTACGAGAGATAATTCAAGCCTGTAAAGCGTGCCAGTTAATGAGAACAGAGAAGAAGCAACACTCAGGAGTGAG
GTACCGGGGGGAGGGGCCCGGGCAACACTGGGAGATAGACTTTACTGAGGTAAGGCCAGGGAAGTATGGGTATCGCTATCTGTTGGTTCTGGTAGATACC
TTCTCGGGGTGGGTGGAAGCTTTCCCCACTAAGGGAGAGACAGCCATAGTGGTTGCTAAAAAGATCTTAGAGGAAATAGTGCCTAGGTACGGGCTGCCAG
TGACTATGGGCTCTGATAACGGACCTGCCTTTGTGAGCCAGATTGTACAAGGGCTGGCCCGAGCTCTGGGGACGAAATGGAAGTTACATTGCGAATATAA
TCCCCAGAGCTCAGGACAAGTTGAGAGAATGAATCGGACCCTAAAAGAAACACTGACAAAGTTGGCAATAGAGACTGGCGGGGACTGGGTGACCCTCCTT
CCCTTCGCACTCTTCCGGGCGCGTAACACCCCATATAAGCTGAAcCTTACCCCCTTTGAAATTTTGTATGGAAGACCCCCTCCTGTGTATCCTATTTTTG
AAGGAAAGTGCCTGCCACCCCCTGCTCTGGGACAATTCCGGCAAACAATAATGGCATTAAGCAAGGTGCATAACCGTGTTTGGAAGTTGATCCGGGAGGT
ATACGAGGACCAAAATGAGAAGGCCCTCCCCACACATAATATTAGCCCGGGTGATTGGGTTTGGGTAAAACGACACCAATCTAGAGTATTAGAACCTAGA
TGGAAAGGTCCTTATGTTGTTCTCCTAACCACCCCTACCGCTGTTAAGGTTGACGGGATTGGACCCTGGGTTCACTGCAACCACGTGCGGCAGGCCACGC
CAGAGGAACGAAATAAGGCACAGACAGAATGGAAGGCGAATGCTCATCCGTCGGATCCTTTGAAACTGAAGCTCACCCGCCGGGGAGCCTCCTAGTCCTC
TTGCTGATGGCAGCCCTCACCAGTCCAGGGATGACTTCTCGCGGCCACATGAACAATCCCCATCATCCAGTCAACATGACTTGGGTGGTCTACAATCCAG
AGACCGGAGAACTGATCAACTCAAGCTCGAATGTGGCCCCTCGGGGAACATGGTGGCCCGTCCTGGCAGCTGACAGCAACGGCTTTGGTCCCCACCAGCT
GACTGACTTCTTTGCTCGTGGCTCTTTCGGCTTATTCACCCGTAATTGTGAGGGTAAGGGCCCAAAATCTTACGAACAAATTCCCGTATATGTCTGCCCC
GGGGGAGGGCCAAAAATGCTCTTGGGGAGTATCACCTAAGCCTGGACAATGCTTCCCATTACAGATTGAGTTCACAGATGAAGGAAAAAAAGTTTACCAG
GTGGGATTTTGGCCGTGCCTGGGGCCTCCGTCTTTACAAGAACGGATATGACATGGGAGTCCGGTTTGAGCTTAAATTAAAGCTGGGATCACGTGATAGC
TCCAAGACCCCCGCCCCCGCGCAGGCCTAGCCCAGAGGCCAGAGGGACCTCAGAGCCTGGTCCCTCTAAATCTGGTTCGCAGAGAACACCCACAACTGTT
AGTCCGCCCCCCCCAAGATCCTCTATGGGCTTTAGTAAATGCAGCCTTTGCAACTTTAAATAATACTGACCCTAATGCAACCCAATCCTGCTGGCTGTGC
TATAATCCTCGCCCCCCTTACTATGAGGCCATAGGCCTCAACGTCTCCTATGACTTATCTTCAGGCCAGAACCCACCCCAGTGTCGATGGGAGGAACGTA
AGGTTGGTCTCACGATGAAGGAGGTATGGGGACAAGGACTTTGCCTAGGCACAGTACCACGGGACAAGACTTCCCTGTGTGCTCAGACCGAAGGTAATCT
AAGCCTTCAAGGAAAGGACTGGATTGTGCCCGGGGTCGGGGGATGGTGGATTTGTTCACATACGGGGTTGACCCCATGTTTGAATGTGAAGGTTTTTAAC
CAGAGTCAAGAATTCTGTGTCCTGGTTGCTGTAATGCCAAAAATCTTATACCACTCTGAAGAGGTTATGTACTCACATTGGGACCGCAGCCTTGTTCAGT
CTTGGGCTGGCAGGGACAGGGAcaGAAATAGCTTCACTGTAGGTTAATACTAATACTTACAATTGGGCCTTGCATTTTAAATAGACTAATCACCTTTATC
AGGACACAGCTAAATACTATCCAGATTATGGTGCTAAGGCAACAATACCGGCCGATAGGTAGAAATAAAGAGGAAG
>S5261
TGTAGGGAGAGCAAACATAACGCCATGACAAAAGGCAGAAGCAGGAAGACCAGGCCCTCACCCTGGCAACTAAGGCGACTATCAGGTCACCAAGACACAA
CCAGTCAGAGACTATCAGGCCACCCAGATACAGCCAATCAGAACTTGTTTACGGAAAGATCCCGCGCGCGCGAATGTCTGACCAATGAAAAAACCCCCGC
GAACATGTAACCAATCCGCTTCGCTAAATGACCCCTGCTTATGTTTGAAATTGAATGTTCTATAAATATGGGTAGAAAACCGGGCTCGGGGCTCTCAGCC
TGTGCTCCACTGCGTTGGACACAGCGGGGGCCCTAGCTCGAgcTAGCAATAAACTTCCTTCTTGCGTTTTGCATTGTCTCTTGGTAGCTTTCTCTCTTCC
CGCTCGGGGATTCGGACATCGGGCATAACATTTGGGGGCTCGTCCGGGATCCCTTGGCGAGGAGAGAAACCTCCCGAGACAGAAGGAAGAATCCGAACGG
TTACCCAGTCAGGTCAGGGAAATCCAGTGTAAAACCGGGGCCTGCTAGGAGAGCAGGGAGGTAACTGATACAGGGAAATCCAGTGTAAAACCGGGGCCTG
CTAGGAGAGCAGGGAGGTAACTGGTGCAGGGAACGTTCCTGCCCGTGTGAGACCAAGGCCAGCGAAAACGCTGGAGGGCGACCGGCTCTGTGGAGAAGGG
GGTCTTTCGTCCCCTGATCCCGCGGCAGTTGACCAGTGGACACTGTTTGGTAAGTTGAATCTGTTACGGGGGAGTGCACCCCCCAGAGACCTAGCACTTG
GTTGTCGGCCGACAATTGTCTGTCCGTGTGTTTGTCTACGCCGTTCCGTGTTTGTGTGAGTGCCGGCATTGTCCCGCTTCTTGTCTTCTTTTGGTGTGTC
ATTTGCTATTTCGTTTTGTCTGATCTGATCTCAATTTCCTAATCTCTTTGGGAGCTTCAGTGAACGGGCGAACGATTGTGGGGGCAATTGATGAGTCCTG
GCCAGGGCTACACTCTGGTGGACTCTGAAGGCCCAACAAAAGTGAGCCTAAGTAACTAGAGCCCGACCGGGTGAAGCTCCCCCTTAATATCTCAAACTGA
GAACGTGGCCTAAAATTCTTGGTGTGGGCACGGGTCAGGCACTTAAGAGCCGCTAGGGCGCCTGCCACTTGAAGACTCCCGTGAAAGGATAAGGGGAGAA
ACCCCTAGGGTGCCCGCCCCCAGCAAGAAAACTTCCGTGCAACGACGCAGGCACATAAACGGTTCCAAAAGCATACCATAAGCCCAACCTCTTGGCCGCC
ACCACTCCTGATAGGATTTTTGGTGGTTGTTCTcATTGACTTCTCTCTCTCCCTTTCTTCCATACCACTTGTTCCTTAACTATGGGTCAGGGAGAATCTA
CTCCACTCTCTCTCATGACTGATCATTTTCCGGATGTGAGAGCCAGGGCTCATAACTTGTCTCTGTCAGTCAAGAAAAGTAAATTAATAACTTTTTGTTC
TGCAGAATGGCCTACCCTCCAGGTCGGATGGACCCCGGAGGGTACATTTCAGCCCTCCATAATACAGGCAGTGAAAGAAAAGATAATGGCGCCAGACCCC
TGGGGCCATCCAGACCAGGTCCCTTATATCGTGGTCTGGCAAGATCTGGTAGAAAACCCACCTAACTGGTTAAAACCTTTCGTCCACAGAACTTCTAATC
CACAGGTCCTGGTGATGGAACTCACTTCGGAAGAAACTAAGAAGAAAGAGAGCTCAAAACCGGTCTTTCAGGATGCCTCTTGCCCAAACCTAATAGACTT
GGAAACAGAAGCAAGACCCCCCCTTACGTACCCCCCTTAGAACCCCCGGGTGGAGGGGAAGGATCAGGAAGGGCGGCAAGGGGCGACCACGAGGGAGGAC
CGGCACTGGGGACCCGGGGAAGGACTAGGGGAGATAGGAGTATGCAAGACCCTGGGGACCCAGAGTTACCGTCATCCACTGTTCAGGCACTCCCCGTCCG
GGTGGGACCAGCTAACCCGAGCGGAGAACGGACCTATCAGTACTGGCCCTTCTCCACGAGTGACCTATACAATTGGAAAACACAGAACCCCCCCTTCTCG
GAGAAGCCCCAAGGCCTCATTGACCTCTTAGACTCTATTCTGTTTTTCTTAACCCCACCTGGGATGATTGCCAACAGTTGTTACAGGTACTCTTCACCAC
GGAGGAACGGGAGCGAATCCTGGCAGAGGCACGAAAACGAGTCCCCGGGGTCGACGGGAGACCTACTGCTCAGCCTCATCTCGTGGACGAGGGGTTTCCC
TTGCTGCGACCTAACTGGGATTTTGAGCGGGCGGAAGGTAGGGAGCGTCTCCGAGTGTACCGCCAGACTCTGATGGCTGGCCTGAGGGCTGCAGCAAGGA
AGCCAACCAATTTGGCAAAGGTAAATCTGGTGAGGCAAGAGCCCACTGAAAGTCCGGCAGCCTTCTTAGAGAGGCTAATGAAAGCTTTTAGACAATACAC
ACCCATGGACCCCCAGGCTGACGAATCGCGCGCCGCCGTGATACTTAAACCAGGCAGCTCCAGACATCAGAAAGAAATTGCAGAAAATAGAGGGGCTAGG
AGAGCAGACAATACAGGACTTATTGAAAGCAGCTGAGAAAGTGTTCAATAACAGAGAGACTGCAGAGGAAAGGGAAGAACGGATTAGACGGGAGGAGAGA
GAACTAGCAGAAAAGATCAGGAAAGAAGATAGGGAGTATAGGACGAGGGAGAACCAGAAGAACCAGAAGGAGCTAGCCAAGATTCTTTTTGCGGGGATGA
GAACCGGATCAGGAGCGAGGGAGCTTCGGGGCCGACAAGCGGGAAAGAAAGAGAAGCTAGAAAGACAGACCTTAAAGAAAGATCAATGTGCTTACTGCAA
GGAACTGGGGCACTGGAAAACCGAGTGCTCTAAGAGAGACTCAAGGAAAGGAATGGCCCAGAGGGAGAAAGTCCCCCCCGAAAATCGGGCCTTATACATG
GGAGAAGACAGTGACTAGGGGAGTCAAGGCTCGGCACCCCTCCCCGAGTCCTGGGTAACCATAAATGTGGAGGGGAAACCCGTTGGCTTCATGGTAGATA
CTGGCGCCCAACACTCTGTTTTAAATAAAAGGCTGGGACCAATGTCTAAGAAAACCAGCATAGTACAAGGAGCCACGGGGACAAAAAGATATTGTTGGAC
CACAGAATGAAAAGTAAATCTGGGGACCCATCAGGTGTCCCATTCGTTTTTGGTGATACCAGAATGCCCAGCCCCTCTACTTGGAAGAGACTTGTTGACT
AAAGTTAATGCTCAGATCCATTTTGACCCTGGGGGAATCTCAGTCACAGATGGACTTGGACAACCGATACATGTCTTATCCCTAGCCTTAAGGGATGAAT
ACAGACTTTTTGTGCCTAAGCCCTCAGAGGTCATAGCACCAGAAGTACAACCGTGGGTCCATAAATACCCATTGGCCTGGGCAGAGACGGCAGGAATGGG
ACTGGCCAAACAGAGACATCCGATCGTCATCGAGCTCAAGTCAGAGGCAGTTCCTGTGAGGGTGAAACAGTACCCTATGAGCCAGGAGGCTCGGCGGGGG
ATCACTCCCCACATTCGACGGCTCATGGATGCCGGAATTCTCAGGCGGTGCCAATCCCCTTGGAACACCCCCTTACTGCCGGTGAAGAAGCCAGGGGGGA
CAGATTACAGACCTGTCCAGGACCTGCGAGAAGTCAACAAGCGGGTGAGTGACATCCACCCCACTGTCCCTAACCCATATACCCTCCTGAGCAGTCTGCT
GCCTGAGTACACTTGGTACACTGTGCTGGACTTGAAAGATGCCTTTTTCAGCCTACCCCTGGCGGCCCAGAGCCAGGAGATATTTGCCTTTGAGTGGACC
GAGGGGGAGGGCCAACCGGTAGTACAGTTAACTTGGACTCGCCTCCCACAGGGGTTCAAGAACTCCCCTACCTTGTTTAATGAGGCTCTGAGTGAGGACC
TCTATGAATATCGGACTCGCCACCCAGAGGTCATTCTGCTACAATATGTAGATGACCTTATGTTGGCTGGAACCACGGAGGAGGCATGCAGCCGTGCCAC
CGGGGACCTCTTACAAACCCTAGGCACCTTGGGGTATTGCGCTAGCGCAAAGAAGGCACAAATAGgacAGGGCAGGGGCAACGATGGCTAACCCAGGCCA
TGAAGGAAACAATACTACAGATACCAGAGCCCAAGACCCCCCGCCAGGTGAGGGAGTTTCTGGGGACTGTTGGATATTGTAGACTGTGGATCATGGGGTT
TGCAGAGAAGGCTCGGCCTTTATATGAAGGAAGCAGAGAGACTCCAAACTAGACCTGGACTGAGCCCATGAAACAGGCTTTCCAAACACTCAGACGAGCC
CTACTAGAAGCCCCAGCTCTTGCCCTGCCTAACCCCGACAAGCCATTCCAACTGTTTATAGATGAGAAGCAAGGAATAGGAAAGGGGGTCTTGAAGCAGC
AATGGGGACCCATGGAAAACGGCCAGTAGCATACCTGTCGAAGCGATTAGATCCAGTGGCCGCTGGGTGGCCCCCTTGCCTTCGCATCATTGCAGCCACT
GCCCTCCTCGTCCGCGACGCCGACAAGTTGACGTATGGGCAGCAACTCTCGGTCTTCACCCCCCACGCCATCGAAGGGGTTTTGAAGCAGCCGCCGGGTA
AGTGGATCTCCAACGCCCGCTTGACACATTACCAGGCCCTGCTGCTCGACGCCCCACGGGTGCGTTTTCAGACCCCCTGCTTCCTGAATCCAGCCACGCT
CCTACCTAACCCAGAGAAAGGCCACCCTCTCCATGAGTGTAGTGAGATACTGGCTGAGGCCCTGGCGGCACGAAAAGACTTAACTGATGTGCCACCCTGG
GTCGTCATTTGTGTGAACACCTACACGCAACCACACATTTGGGAGAGAAAAAGACTTTGACACTTCTCCAGACGGCCTGCCTGAGGTTCCCCCGACAAAA
GGCAACTGTACGAGAGATAATTCAAGCCTGTAAAGCGTGCCAGTTAATGAGAACAGAGAAGAAGCAACACTCAGGAGTGAGGTACCGGGGGAGGGGCCCG
GGCAACACTGGGAGATAGACTTTACTGAGGTAAGGCCAGGGAAGTATGGGTATCGCTATCTGTTGGTTCTGGTAGATACCTTCTCGGGGTGGGTGGAAGC
TTTCCCCACTAAGGGAGAGACAGCCATATTGGTTGCTAAAAAGATCTTAAAGGAAATAGTGCCTAGGTACGGGCTGCCAGTGACTATGGGCTCTGATAAC
GGACCTGCCTTTGTGAGCCAGATTGTACAAGGGCTGGCCCGAGCTCTGGGGACGAAATGGAAGTTACATTGCGAATATAATCCCCAGAGCTCAGGACAAG
TTGAGAGAATGAATCGGACCCTAAAAGAAACACTGACAAAATTGGCAATAGAGACTGGCGGGGACTGGGTGACCCTCCTTCCTTTCGCACTCTTCCGGGC
GCGTAACACCCCATATAAGCTGAACCTTACCCCCTTTAAAATTTTGTATGGAAGACCCCCTCCTGTGTATCCTATTTTTGAAGGAAAGTGCCTGCCACCC
TCTGCTCTGGGACAATTCCGGCAAACAATAATGGCATTAAGCAAGGTGCATAACCGTGTTTGGAaGTTGATCCGGGAGGTATACGAGGACCAAAATGAGA
AGGCCCTCCCCACACATAATATTAGCCCGGGTGATTGGGTTTGGGTAAAACGACACCAATCTAGAGTATTAGAACCTAGATGGAAAGGTCCTTATGTTGT
TCTCCTAACCACCCCTACCGCTGTTAAGGTTGACGGTATTGGACCCTGGGTTCACTGCAACCACGTGCGGCAGGCCACGCCAGAGGAACGAAATAAGGCA
CAGACAGAATGGAAGGCGAATGCTCATCCGTCGGATCCTTTGAAACTGAAGCTCACCCGCCGGGGAGCCTCCTAGTCCTCTTGCTGATGGCAGCCCTCAT
CAATCCAGGGATGACTTCTCGCGGCCACATGAACAATCCCCATCATCCAGTCAACATGACTTGGGTGGTCTACAATCCAGAGACCGGAGAACTGATCAAC
TCAAGCTCGAATGTGGCCCCTCGGGGAATATGGTGGCCCGTTTTGACCTTCGATCTATGCGTCCTGGCAGCTGACAGCAACGGCTTTGGTCCCCACCAGC
TGACTGACTTCTTTGCTCATGGCTCTTTCGGCTTATTCACCCGTAATTGTGAGGGTAAGGGCCCAAAATCTTACGAATAAATACCCGTATATGTCTGCCC
CGGGGGAGGGAGGGATCAGAACCAAATTAATAAATGTGGGGGAGTTGATTCTTTTTATTGCGCCGCCTGGGGATGTGAAACTACAGGGACGGTCCATTGG
CTCTCTAGCTCTAACAAAGACCTCATTCGGGTAAAATCACCCCCGAACACCCAAAAATGCTCTTGGGGAGTATCACCTAAGCCTGGACAATGCTTCCCAT
TACAGATTGAGTTCACAGATGAAGGAAAAAAAGTTTACCAGGTGGGATTTTGGCCGTGCCTGGGGCCTCCGTCTTTACAAGAACGGATATGACATGGGAG
TCCGGTTTGAGCTTAAAATTAAAGCTGGGATCACTCTATTTGGCCCCCAAAGTAgCTTTGGGACCAAcCCAGGTGATAGcTCCAAGACCCCCGcCCCCGC
GCAGGCCTAGCCCAGAGGCCAGAGGGACCTCAGAGCCTGGTCCCTCTAAATctGGTTCGCAGAGAACACCCACAACTGTTAGTCCGCCCCCCCCCAAGAT
CCTCTATGGGCTTTAGTAAATGCAGCCTTTGCAACTTTAAATAATACTGACCCTAATGCAACCCAATCCTGCTGGCTGTGCTATAATCCTTGCCCCCCTT
ACTATGAGGCCATAGGCCTCAACGTCTCCTATGACTTATCTTCAGGCCAGAACCCACCCCAGTGTCGATGGGAGGAACGTAAGGTTGGTCTCACGATGAA
GGAGGTATGGGGACAAGGACTTTGCCTAGGCACAGTACCACGGGACAAGACTTCCCTGTGTGCTCAGACCGAAGGTAATCTAAGCCTTCAAGGAAAGGAC
TGGATTGTGCCCGGGGTCGGGGGATGGTGGATTTGTTCACATACGGGGTTGACCCCATGTTTGAATGTGAAGGTTTTTAACCAGAGTCAAGAATTCTGTG
TCCTGGTTGCTGTAATGCCAAAAATCTTATACCACTCTGAAGAGGTTATGTACTCACATTGGGACCGGGAAATGCTGGGACAAAAGTGAGAGCCAGTCAG
TGCGATCACCGTGGCAGCCTTGTTCAGTCTTGGGCTGGCAGGGACAGGGACAGAAATAGCTTCACTGTAGGTTAATACTAATACTTACAATTGGGCCTTG
CATTTTAAATAGACTAATCACCTTTATCAGGACACAGCTAAATActatccAGATTATGGTGCTAAGGCAACAATACCGGCCGATAGGTCGAAATAAAGAG
GAAGATTCCTCCCCATAATCAAAAGACAGGGGGGAATGTAGAATGTAGGGAGAGCAAACATAACGCCATGACAAAAGG
>S7632_S5035
AGCTCGAGCTAGCAATAAACTTCCTTCTTGCGTTTTGCATTGTCTCTTGGTAGCTTTCTCTCTTCCCGCTCGGGGATTCGGACATCGGGCATAACATTTG
GGGGCTCGTCCGGGATCCCTTGGCGAGGAGAGAAACCTCCCGAGaCAGAAGGAAGAATCCGAACGGTACCGGTACCCAGTCAGGTCAGGGAAATCCAGTG
TAAAACCGGGGCCTGCTAGGAGAGCAGGGAGGTAACTGGTACAGGGAAATCCAGTGTAAAACCGGGGCCTGCTAGGAGAGCAGGGAGGTAACTGGTGCAG
GGAACGTTCCTGCCGGTGTGAGACCAAGGCCAGCGAAAACGCTGGAGGGCGACCGGCTCTGCGGAGAAAGGGGTCTTTCGTCCCCTGATCCCGCGGCAGT
TGACCAGTGGACACTGTTTGGTAAGTTGAATCTGTTACGGGGGAGTGCACCCCCCAGAGACCTAGCACTTGGTTGTCGGCCGACAATTGTCTGTCCGTGT
GTTTGTCTACGCCGTTCCGTGTTTGTGTGAGTGCCGGCATTGTCCCGCTTCTTGTCTTCTTTTGGTGTGTCATTTGCTATTTCGTTTTGTCTGATCTGAT
CTCAATTTCCTAATCTCTTTGGGAGCTTCAGTGAACGGGCGAACGATTGTGGGGGCAATTGATGAGTCCTGGCCAGGGCTACACTCTGGTGGACTCTGAA
GGCCCAACAAAAGTGAGCCTAAGTAACTAGAGCCCGACCGGGTGAAGCTCCCCCTTAATATCTCAAACTGAGAACGTGGCCTAAAATTCTTGGTGTGGGC
ACGGGTCAGGCACTTAAGAGCCGCTAGGGCGCCTGCCACTTGAAGACTCCCGTGAAAGGATAAGGGGGTCACGGAACGGGCCAGAAACCCCTAGGGTGCC
CGCCCCCAGCAAGAAAACTTCCGTGCAACGACGCAGGCACATAAACGGTTCCAAAAGCATACCATAAGCCCAACCTCTTGGCCGCCACCACTCCTGATAG
GATTTTTGGTGGTTGTTCTCATTGACTTCTCTCTCTCCCTTTCTTCCATACCACTTGTTCCTTAACTATGGGTCAGGGAGAATCTACTCCACTCTCTCTC
ATGACTGATCATTTTCCGGATGTGAGAGCCAGGGCTCATAACTTGTCTCTGTCAGTCAAGAAAAGTAAATTAATAACTTTTTGTTCTGCAGAATGGCCTA
CCCTCCAGGTCGGATGGACCCCGGAGGGTACATTTCAGCCCTCCATAATACAGGCAGTGAAAGAAAAGATAATGGCGCCAGACCCCTGGGGCCATCCAGA
CCAGGTCCCTTATATCGTGGTCTGGCAAGATCTGGTAGAAAACCCACCTAACTGGTTAAAACCTTTCGTCCACAGAACTTCTAATCCACAGGTCCTGGTG
ATGGAACTCACTTCGGAAGAAACTAAGAAGAAAGAGAGCTCAAAACCGGTCTTTCAGGATGCCTCTTGCCCAAACCTAATAGACTTGGAAACAGAAGCAA
GACCCCCCCTTACGTACCCCCCTTAGAACCCCCGGGTGGAGGGGAAGGATCAGGAAGGGCGGCAAGGGGCGACCACGAGGGAGGACCGGCACTGGGGACC
CGGGGAAGGACTAGGGGAGATAGGAGTATGCAAGACCCTGGGGACCCAGAGTTACCGTCATCCACTGTTCAGGCACTCCCCGTCCGGGTGGGACCAGCKA
ACCCGAGCGGAGAACGGACCTATCAGTACTGGCCCTTCTCCACGAGTGACCTATACAATTGGAAAACACAGAACCCCCCCTTCTCGGAGAAGCCCCAAGG
CCTCATTGACCTCTTAGACTCTATTCTGTTTACTCTTAACCCCACCTGGGATGATTGCCAACAGTTGTTACAGGTACTCTTCACCACGGAGGAACGGGAG
CGAATCCTGGCAGAGGCACGAAAACGAGTCCCCGGGGTCGACGGGAGACCTACTGCTCAGCCTCATCTCGTGGACGAGGGGTTTCCCTTGCTGCGACCTA
ACTGGGATTTTGAGCAGGCGGAAGGTAGGGAGCGTCTCCGAGTGTACCGCCAGACTCTGATGGCTGGCCTGAGGGCTGCAGCAAGGAAGCCAACCAATTT
GGCAAAGGTAAATCTGGTGAGGCAAGAGCCCACTGAAAGTCCGGCAGCCTTCTTAGAGAGGCTAATGAAAGCTTTTAGACAATACACACCCATGGACCCC
CAGGCTGACGAATCGCGCGCCGCCGTGATACTAGCATTTGTAAACCAGGCAGCTCCAGACATCAGAAAGAAACTGCAGAAAATAGAGGGGCTAGGAGAGC
AGACAATACAGGACTTATTGAAAGCAGCTGAGAAAGTGTTCAATAACAGAGAGACTGCAGAGGAAAGGGAAGAACGGATTAGACGGGAGGAGAGAGAACT
AGCAGAAAAGATCAGGAAAGAAGATAGGGAGTATAGGACGAGGGAGAACCAGAAGAACCAGAAGGAGCTAGCCAAGATTCTTTTTGCGGGGATGAGAACC
GGATCAGGAGCGAGGGAGCTTCGGGGCCGACAAGCGGGAAAGAAAGAGAAGCTAGAAAGACAGACCTTAAAGAAAGATCAATGTGCTTACTGCAAGGAAC
TGGGGCACTGGAAAACCGAGTGCTCTAAGAGAGACTCAAGGAAAGGAATGGCCCAGAGGGAGAAAGTCCCCCCCGAAAATCGGGCCTTATACATGGGAGA
AGACAGTGACTAGGGGAGTCAAGGCTCGGCACCCCTCCCCGAGTCCTGGGTAACCATAAATGTGGAGGGGAAACCCGTTGGCTTCATGGTAGATACTGGC
GCCCAACACTCTGTTTTAAATAAAAGGCTGGGACCAATGTCTAAGAAAACCAGCATAGTACAAGGAGCCACGGGGACAAAAAGATATTGTTGGACCACAG
AATGAAAAGTAAATCTGGGGACCCATCAGGTGTCCCATTCGTTTTTGGTGATACCAGAATGCCCAGCCCCTCTACTTGGAAGAGACTTGTTGACTAAAGT
TAATGCTCAGATCCATTTTGACCCTGGGGGAATCTCAGTCACAGATGGACTTGGACAACCGATACATGTCTTATCCCTAGCCTTAAGGGATGAATACAGA
CTTTTTGTGCCTAAGCCCTCAGAGGTCATAGCACCAGAAGTACAACCGTGGGTCCATAAATACCCATTGGCCTGGGCAGAGACGGCAGGAATGGGACTGG
CCAAACAGAGACATCCGATCGTCATCGAGCTCAAGTCAGAGGCAGTTCCTGTGAGGGTGAAACAGTACCCTATGAGCCAGGAGGCTCGGCGGGGGATCAC
TCCCCACATTCGACGGCTCATGGATGCCGGAATTCTCAGGCGGTGCCAATCCCCTTGGAACACCCCCTTACTGCCGGTGAAGAAGCCAGGGGGGACAGAT
TACAGACCTGTCCAGGACCTGCGAGAAGTCAACAAGCGATGAGAAGCAAGGAATAGGAAAGGGGGTCTTGACGCAGCAATGGGGACCATGGAAACGGCCA
GTAGCATACCTGTCGAAGCGATTAGATCCAGTGGCCGCTGGGTGGCCCCCTTGCCTTCGCATCATTGCAGCCACTGCCCTCCTCGTCCGCGACGCCGACA
AGTTGACGTATGGGCAGCAACTCTCGGTCTTCACCCCCCACGCCATCGAAGGGGTTTTGAAGCAGCCGCCGGGTAAGTGGATCTCCAACGCCCGCTTGAC
ACATTACCAGGCCCTGCTGCTCGACGCCCCACGGGTGCGTTTTCAGACCCCCTGCTTCCTGAATCCAGCCACGCTCCTACCTAACCCAGAGAAAGGCCAC
CCTCTCCATGAGTGTAGTGAGATACTGGCTGAGGCCCTGGCGGCACGAAAAGACTTAACTGATGTGCCACCCTGGGTCGTCATTTGTGTGAACACCTACA
CGCAACCACACATTTGGGAGAGAAAAAGACTTTGACACTTCTCCAGACGGCCTGCCTGAGGTTCCCCCGACAAAAGGCAACTGTACGAGAGATAATTCAA
GCCTGTAAAGCGTGCCAGTTAATGAGAACAGAGAAGAAGCAACACTCAGGAGTGAGGTACCGGGGGAGGGGCCCGGGCAACACTGGGAGATAGACTTTAC
TGAGGTAAGGCCAGGGAAGTATGGGTATCGCTATCTGTTGGTTCTGGTAGATACCTTCTCGGGGTGGGTGGAAGCTTTCCCCACTAAGGGAGAGACAGCC
ATAGTGGTTGCTAAAAAGATCTTAGAGGAAATAGTGCCTAGGTACGGGCTGCCAGTGACTATGGGCTCTGATAACGGACCTGCCTTTGTGAGCCAGATTG
TACAAGGGCTGGCCCGAGCTCTGGGGACGAAATGGAAGTTACATTGCGAATATAATCCCCAGAGCTCAGGACAAGTTGAGAGAACGAATCGGACCCTAAA
AGAAACACTGACAAAATTGGCAATAGAGACTGGCGGGGACTGGGTGACCCTCCTTCCTTTCGCACTCTTCCGGGCGCGTAACACCCCATATAAGCTGAAC
CTTACCCCCTTTAAAATTTTGTATGGAAGACCCCCTCCTGTGTATCCTATTTTTGAAGGATAGTGCCTGCCACCCTCTGCTCTGGGACAATTCCGGCAAA
CAATAATGGCATTAAGCAAGGTGCATAACCGTGTTTGGAAGTTGATCCGGGAGGTATACGAGGACCAAAATGAGAAGGCCCTCCCCACACATAATATTAG
CCCGGGTGATTGGGTTTGGGTAAAACGACACCAATCTAGAGTATTAGAACCTAGATGGAAAGGTCCTTATGTTGTTCTCCTAACCACCCCTACCGCTGTT
AAGGTTGACGGTATTGGACCCTGGGTTCACTGCAACCACGTGCGGCAGGCCACGCCAGAGGAACGAAATAAGGCACAGACAGAATGGAAGGCGAATGCTC
ATCCGTCGGATCCTTTGAAACTGAAGCTCACCCGCCGGGGAGCCTCCTAGTCCTCTTGCTGATGGCAGCCCTCATCAATCCAGGGATGACTTCTCGCGGC
CACATGAACAATCCCCATCATCCAGTCAACATGACTTGGGTGGTCTACAATCCAGAGACCGGAGAACTGATCAACTCAAGCTCGAATGTGGCCCCTCGGG
GAACATGGTGGCCCGTTTTGACCTTCGATCTATGCGTCCTGGCAGCTGACAGCAACGGCTTTGGTCCCCACCAGCTGACTGACTTCTTTGCTCATGGCTC
TTTCGGCTTATTCACCCGTAATTGTGAGGGTAAGGGCCCAAAATCTTACGAATAAATACCCGTATATGTCTGCCCCGGGGGAGGGAGGGATCAGAACCAA
ATTAATAAATGTGGGGGAGTTGATTCTTTTTATTGCGCCGCCTGGRGATGTGAAACTACAGGGACGGTCCATTGGCTCTCTAGCTCTAACAAAGACCTCA
TTCGGGTAAAATCACCCCCGAACACCCAAAAATGCTCTTGGGGAGTATCACCTAAGCCTGGACAATGCTTCCCATTACAGATTGAGTTCACAGATGAAGG
AAAAAAAGTTTACCAGGTGGGATTTTGGCCGTGCCTGGGGCCTCCGTCTTTACAAGAACGGATATGACATGGGAGTCCGGTTTGAGCTTAAATTAAAGCT
GGGATCACTCTATTTGGCCCCCACAGTAGCTTTGGGACcAAaCCAgGTGATAGCTCCAAAAGACCCCCGCCCCCGCGTAGGCCTAGCCCAGAGGCCAGAG
GGACCTCAGAGCCTGGTCCCTCTAAATCTGGTTCGCAGAGAACACCCACAACTGTTAGTCCGccCCCCCCCaAGATCCTCTATGGGCTTTAGTAAATGCA
GCCTTTGCAACTTTAAATAATACTGACCCTAATGCAACCCAATCCTGCTGGCTGTGCTATAATCCTCGCCCCCCTTACTATGAGGCCATAGGCCTCAACG
TCTCCTATGACTTATCTTCAGGCCAGAACCCACCCCAGTGTCGATGGGAGGAACGTAAGGTTGGTCTCACGATGAAGGAGGTATGGGGACAAGGACTTTG
CCTAGGCACAGTACCACGGGACAAGACTTCCCTGTGTGCTCAGACCGAAGGTAATCTAAGCCTTCAAGGAAAGGACTGGATTGTGCCCGGGGTCGGGGGA
TGGTGGATTTGTTCACATACGGGGTTGACCCCATGTTTGAATGTGAAGGTTTTTAACCAGAGTCAAGAATTCTGTGTCCTGGTTGCTGTAATGCCAAAAA
TCTTATACCACTCTGAAGAGGTTATGTACTCACATTGGGACCGGGAAATGCTGGGACAAAAGTGAGAGCCAGTCAGTGCGATCACCGTGGCAGCCTTGTT
CAGTCTTGGGCTGGCAGGGACAGGGACAGAAATAGCTTCACTGTAGGTTAATACTAATACTTACAATTGGGCCTTGCATTTTAAATAGACTAATCACCTT
TATCAGGACACAGCTAAATACTATCCAGATTATGGTGCTAAGGCAACAATACCGGCCGATAGGTCGAAATAAAGAGGAAGATTCCTCCCCATAATCAAAA
GACAGGGGGGAATGTAGACTGTAGGGAGAGCAAACATAACGCCATGACAAAAGGCAGAAGCAGGAAGACCAGGCCCTCACCCTGGCAACTAAGGCGACTA
TCAGGTCAC
>S3442_S1645N
CAGAAGAACCAGAAGGAGCTAGCCAAGATTCTTTTTGCGGGGATAAGAACCGGATCAGGGGCGAGGGAGCTTCGGGGCCGACAAGCGGGAAAGAAAGAGA
AGCTAGAAAGACAGACCTTAAAGAAAGATCAATGTGCTTACTGCAAGGAACTGGGGCACTGGAAAAACGAGTGCCCTAAGAGAGACTCAAGGAAAAGGAT
GGCCCAGAGGGAGAAAGTCTCCCCCGAAAATCGGGCCTTATACATGGGAGAAGACAGTGACTAGGGGAGTCAAGGCTCGGCACCCCTCCCCGAGTCCTGG
GTAACCATAAACGTGGAGGGGAAACCCGTTGGCTTCATGGTAGATACTGGTGCCCAACACTCTGTTTTAAATAAAGAGCTGGGACCAATGTCTAAGAAAA
CCAGCATAGTGCAAGGAGCCACGGGGACAAAAAGATATTGTTGGACTACAGAACGAAAAGTAAATCTGGGGACCCACCAGGTGTCCCATTCATTTCTGGT
GATACCAGAATGCCCAGCCCCTCTACTTGGAAGAGACTTGTTGACTAAAGTTAATGCTCAGATCCATTTTGACCCTGGGGGAATCTCAGTCACAGATGGA
CTTGGACAGCCGATACATGTCTTATCCCTAGCCTTAAGGGATGAATACAGACTTTTTGCGCCTAAGCCCTCAGAGGTCATAGCACCAGAAGTACAACCGT
GGGTCCATAAATACCCATTGGCCTGGGCAGAAACGGCAGGAATGGGACTGGCCAAACAGAGACATCCGATCGTCATCGAGCTAAAGTCCGAGGCAGTTCC
TGTGAGGGTGAAACAGTACCCTATGAGCCAGGAGGCTCGGCGGGGGATCACTCCCCACATTCGACAGCTCATGGATGCCGGAATTCTCAGGCGGTGCCAA
TCCCCTTGGAACACCCCCTTACTGCCGGTGAAGAAGCCAGGGGGGACAGATTACAGACCTGTCCAGGACCTGCGAGAAGTCAACAAGCAGGTGAGTGACA
TCCACCCCACTGTCCcTAACCCATATACCCTCCTGAGCAGTCTGCTGCCTGAGTACACTTGGTACACTGTGCTGGACTTGAAAGATGCCTTTTTCAGCCT
ACCCCTGGCGGCCCAGAGCCAGGAGATATTTGCCTTTGAGTGGACCGAGGGGGAGGGCCAACCGGTAGTGCAATTAACTTGGACCCGCCTCCCACAGGGG
TTCAAGAACTCCCCTACCTTGTTTAATGAGGCTCTGAGTGAGGACCTCTATGAATATCGGACTCGCCACCCAGAGGTCATTCTGCTACAATATGTAGATG
ACCTTATGTTGGCTGGAACCACGGAGGAGGCATGCAGCCGTGCCACCGGGGACCTCTTACAAACCCTAGGCACCTTGGGGTATCGCGCTAGCGCAAAGAA
GGCACAAATAGCCCGGCAAGAGGTCACCTATTTGGGGTATAAGATCAGGCAGGGGCAACGGTGGCTAACCCAGGCCATGAAGGAAACAATATTACAGATA
CCAGAGCCCAAGACCCCCCGCCAGGTGAGGGAGTTTCTGGGGACTGTTGGATATTGCAGACTGTGGATCATGGGGTTTGCAGAGAAGGCTAGGCCTTTAT
ATGAAGGAAGCAAAGAGACTCCAAACTGGACCTGGACTGAGCCCATGAAACAGGCTTTCCAAACACTCAGACGGGCCCTACTAGAAGCCCCAGCTCTTGC
CCTGCCTAACCCAGACAAGCCATTCCAACTGTTTGTAGATGAGAAGCAAGGAATAGGAAAGGGGGTCTTGACGCAGCAATGGGGACCATGGAAACGGCCG
GTAGCATACCTGTCGAAGCGATTGGACCCAGTGGCCGCTGGGTGGCCCCCCTGCCTTCGCATCATTGCAGCCACTGCCCTCCTCGTCCGCGACGCCGACA
AGTTGACGTATGGGCAGCAACTCTCGGTTTTCACCCCCCACGCCATCGAAGGGGTTTTGAAGCAGCCGCCGGGTAAGTGGATCTCCAACGCCCGCTTGAC
ACATTACCAGGCCCTGCTGCTCGATACCCCACGGGTGCGTTTTCAGACCCCTTGCTTCCTGAATCCAGCCACGCTCCTACCTAACCCAGAGAAAGACCGC
CCTCTCCATGATTGCAGTGAGATACTGGCTGAGGCCCTGGCGGCACGAAAAGACTTAACTGATGTGCCACTAAGCAACAGTGAGCTGGTATGGTTCACCG
ATGGGAGCAGTTATGTCAAGGACGGGCAAAGAAAATCGGGGGCCGCCATAGTTGATGAGTCTGGGCAGACGATATGGGCTGAAACACTCCCCCCAAATAC
TTCTGCACAGAAAGCCGAATTGCTTGCCCTAACACAAGCTCTAGAGTGAGCGAAAGGGAAAAGAGTCACCATTTTCACGGACAGTCGATACGCCTTCAGC
ACTGTCCACATCCAGGGCCCCATATATCAAGAAAGGGGATTTCGGACAGCTGAGGGAAAGGAAGTCAAGAATTTGCCTGAGATTCGCAGGCTCCTAGAAG
CTGTCCAATTGCCCCGAGCAGTAGCTATAGTGCATGTTCCCGGGCACCAAAAAGGGGAAGACCCAAAGGCAAGAGGTAATCGGGCGGCTGATGCGGCCGC
TCGGGGGGCAGCCAGCCAAGACTACGTCGCCCCCATATTGACTGTGGAACTTCCCCCTCCCGGTATGGGGGCCTTGCCACCAATCCCCGAATACTCCCAC
CCTGATCTCGACTGGATCACTAAGGACACCACCCTCCAGAAGGATGAGAAAGATGGATGGTACCGGGACCAAGACAGCAACCTGATATTGCCTGCCACCC
TGGGTCGTCATTTGTGTGAACACCTACACGCAACCACACATTTGGGAGAGAAAAAGACTTTGACACTTCTCCAGACGGCCTGCCTGAGGTTCCCCCGACA
AAAGGCAACTGTACGAGAGATAATTCAAGCCTGTAAAGCGTGCCAGTTAATGAGAACAGAGAAGAAGCAACACTTAGGAGCGAGGTACCGGGGGGAAGGG
CCAGGGCAACACTGGGAGATAGACTTTACTGAGGTAAGGCCAGGAAAGTATGGGTACTGCTATCTGTTGGTTCTAGTAGATACCTTTTCGGGGTGGGTGG
AAGCTTTCCCCACTAAGGGAGAGACAGCAATAGTGGTTGCTAAGAAGATCTTAGAGGAAATAGTGCCTAGGTATGGGCTGCCAGTGACTATGGGCTCTGA
TAACGGACCTGCCTTTGTGAGCCAGATTGTACAAGGGCTGGCCCGAGCTCTGGGGACGAAATGGAAGTTACATTGCGAATAAAATCCCCAGAGCTCAGGA
CAAGTTGAGAGAATGAATCGGACCCTAAAAGAAACACTGACAAAGTTGGCAATAGAGACTGGCGGGGACTGGGTGACCCTCCTTCCCTTCGCACTCTTCC
GGGCATGTAACACCCCTTATAAGCTAAATCTTACCCCCTTTGAGATTTTGTATGGAAGACCCCCTCCTGTGTATCCTATTTTTGGAGGAAAGTGCCTGCC
ACCCCCTGCTCTGGGACAATTCCGGCAAACAATAATGGCATTAAGCAAGGTGCATAACCGTGTTTGGAAGTTGATCCGGGAGGTATACGAGGACCAAAAT
GAGAGGGCCCTCCCCACACATAATATCAGCCCGGGTGATTGGGTTTGGGTAAAACGACACCAATCTAGAGTATTAGAACCTAGATGGAAAGGTCCTTATG
TTGTTCTCCTAACCACCCCTACCGCTGTTAAGGTTGACGGGATTGGACCTTGGGTTCACTGCaACCACGTGCGACAGGCCACGCCAGAGGAATGAGATAA
GGCACAGACAGAATGGAAGGCGAATGCTCATCCGTCAGATCCTTTGAAACTGAAGCTCACCCGCCGGGAAGCCTCCTAGTTCTCTTGCTGATGGCAGCCC
TCATCAATCCAGGGATGACTTCTCGTGGCCACATGGACAATCCCCATCATCCAGTCAACATGACTTGGGTGGTCTACAATCCAGAGACCGGAGAACTGAT
CAACTCAAGCTCGAATGTGGCCCCTCGGGGAACATGGTGGCCCGTTTTGACCTTCGATCTATGCGTCCTGGCAGCTGACAGCAACGGCTTTGGTCCCCAC
CAGCTGACTGACTTCTTTGCTCATGGCTTTTTCGGCTTATTCACCCGTAATTGTGAGGGTAAGGGCCCAAAATCTTACAAACAAATACCCGTATATGTCT
GCCCCGGGGGAGGGAGGGATCGGAACCAAATTAATAAATGTGGGGGAGTTGATTCTTTTTATTGCGCCGCCTGGGGATGTGAAACTACAGGAACGGTCCA
TTGGCTCTCTGGCTCTAACAAAGACCTCATTCGGGTAAAATCACCCCCGAACACCCAAACATGCTCTCGGGGAGTATCAcCTAAGCCTGGACAATGCTTT
CCATTACAGATTGAGTTCACAGATGAAGGAAAAAAGTTTACCAGGTGGGATTTTGGCCGTGCCTGGGGCTCCGTCTTTACAAGAACGGATATGACACTGG
AGTCCGGTTTGAGCTTAAATTAAAGCTGGGACCACTCTATTTGGCCCCCAAAGTAGCTTTGGGACCAAACCAGGTGATAGCTCCAAAACCTCCGTCCCCC
GCGCAGGCCTAGCCCAGAGGCCAGAGGGACCTCAGAGCCTGGCCCCTCTAAATCTGGTTCACAGAGAGCACCCACAACTGTTAGTCTGCCCCCCCAAGAT
CCTCTATGGGtTTTAGTAAGTGCAGCtTTTGCAACTTTAAATAATACTGACCCTAATGCAACCCAAtCCTGCTGGCTGTGCTATGATCTTCGCCCCCCTT
ACTATGAGGCCATAGGCCTCAACGTCTCCTATAACTTGTCTTCAGGCCAGAACCCACCCCAATGTCGATGGGAGGAACGTAAGGTTGGTCTCACGATGAA
AGAGGTATGGGGACAAGGACTTTGCCTAGGCACAGTACCACGGGACAAGACTTCACTTTGTGCTCAGACTGAAGGCAATCTAAGCCTTCAAGGAAAGGAC
TGGATTGTGCCAGGGGTCGGGGGATGGTGGATTTGTTCACATACGGGGTTGACCCCATGTTTGAATGTGAAGGTTTTTAACCAGAGTCAAGAATTTTGTG
TCCTGGTTGCTATAATGCCAAAGATTTTATACCATTCTGAAGAGGTTATGTACTCACATTGGGACCGAGGAGTACGGAGAGAAAAGAGAGAGCCACTTAG
TGCAATCACCATGGCTGCTTTATTCAGCCTCGGGCTGACAGGAGCAGGAACAGGAATAGCTTCACTGTCTCTACAAACCAAGGAGCTGTCCTCTCTTCGA
GCCGCCATAGATGAGGACCTGACTCGCATAGAAGAATCAATCAGCCACCTAGAAAAGTCTCTAACCTCCTTGTCTGAAGTAGTATTGCAAAATAGGAGGG
GATTAGACTTAGTTTTTCTCCAGCAAGGTGGGGTCTGCGCAGCTCTTGGAGAAGAATGCTGTTTCTATGCAGACCACACAGGTGTGGTGAGGGATTCGAT
GGCGAAAGTAAGAGAGGGACTAGCGCAACGCAAAAGGGAACGGGAAGCCCAACGGGGATGGTGGGAATGGTTTGGATCCTGGTCACCCTGGCTAACCACT
CTAGTCTCAACCCTCCTGGGCCCACTTTTACTGTTAATACTAATACTTACAATTGGGCCTTGCATTTTAAATAGACTAATCACCTTTATCAGGACACAGC
TAAATACTATCCAGATTATGGTGCTAAGGCAACAGTACCGGCCGATAGGTCGAAATAAAGAAGAGGAAGATTCCTCCCCATAATCAAAAGACAGGGGGGA
ATGTAGAATGTAGGGAGAGCAAACATAACGCCATGACAAGAGGCAGAAGCAGGAAGACCAGGCCCTCACCCTGGCAACTAGGGCGACTATCAGGCCACCC
AGACACAACCAGTCAGAGACTATCAGGCCACTCAGATACAGCCAATCAGAACTTGTTTACGGAAAAAACCCGCGCGCGCGAATATCTGACCAATGAAAGG
ACCCCCGCAAGCATGTAACCAATCCGCTTCGCTAAGTGACCCCTGCTTATGTTTGAAA
>S2482
TCCCGCTCGGGGATTCGGACATCGGGCATAACATTTGGGGGCTCGTCCGGGATCCCTTGGCGAGGAGAGAAACCTCCCGAGACAGAAGGAAGAATCCGAA
CGGTACCGGTACCCAGTCTGGTCAGGGAAATCCAGTGTAAAACCGGGGCCTGCTAGGAGAGCAGGGAGGTAACTGGTGCAGGGAACGTTCCTGCCGGTGT
GAGACCGAGGCCAGCGAAAACGCTGGCCGGTGTGAGACCGAGGCCAGCGAAAACGCTGGAGGGCGACCGGCTCTGCGGAGAAAGGGGTCTTTCGTCCCCT
GATCCCGCGACCGTTGACCAGTGGACACTGTTTGGTAAGTTGAGTCTGCTACGGGGGAGTGCACCCCCCCAGAGACCTAGCACTTGGTTGTCGGCCGACA
ATTGTCTGTCCGTGTGTTTGTCTACGCCGTTCCGTGTTTGTGTGAGTGCCGGCATTGTCTCGCTTCTTGTCTTCTTTTGGTGTGTCATTTGCTATTTCGT
TTTGTCTGATCTGATCTCAATTTCCTAATCTCTTTGGGAGCTTCAGTGAACGGGCAAACGATTGTGAGGGCAATTGATGAGTCCTGGCCAGGGCTACACT
CTGGTGGACTCTGAAGGCCCAACAAAAGTGAGCCTAAGTAACTAGAGCCCGACCGGGTGAAGCTCCCCCTTAATACCTCAAACTGAGAACGTGGCCTGAA
ATTCTTGGTGTGGGCACGGGTCAGGCACTTAAGAGCCGCTAGGGCGCCTGCCACTTGAAGACTCCCGTGAAAGGATAAGGGGGTCACGGAACGGGCCAGA
AACCCCTAGGGCATACCACTTGTTCCTTAACTATGGGTCAGGGAGAATCTACTCCACTCTCTCTCATGACTGATCATTTTCCGGATGTGAGAGCCAGGGC
TCATAACTTGTCTCTGTCAGTCAAGAAAAGTAAATTAATTACTTTGTGTTCTGTAGAATGGCCTACCTTCCAGGTCGGATGGACCCCGGAGGGTACGTTT
CAGCCCTCCATAATACAGGCGGCTGGTTAAAACCTTTCGTCCACAGAACTTCTGATCCACAGGTCCTGGTGATGGAACTCACTTCGGAAGAAACTAAGAA
GAAAGAGAGCTCAAAACCGGTCTTTCAGGATGCCTCTTGCCCAAACCTAATAGACTTGGAAACAGAAGCAAGGCCCCCCCCTTACGTACCCCCCTTAGAA
CCCCCGGGTGGAGGGGAGGGATCAGGAAGGGCGGCAAGGGGCGACGGAAAACACAAACCCCCCCCTTCTCGGAGAAGCCCCAAGGCCTCATTGACCTCTT
AGACTCTATTCTGTTCACTCATAACCCTACCTGGGATGATTTCCAACAGTGGTTACAGGTACTCTTCACCACGGAGGAACGGGAGCGAATCCTGGCAGAG
GCACGAAAACGAGTCCCCGGGGTCGACGGGAGACCTACTGCTCAGCCTCATCTCGTGGATGAGGGGTTCCCCTTGCTGCGACCTAACTGGGATTTCGAGC
GGGCGGAAGGTAGGGAGCGTCTCCGAGTGTACCGCCAGACTCTGATGGCTGGCCTGAGGGCTGCAGCAAGGAAGCCAACCAATTTGGCAAAGGTAAATST
GGTGAGGCAAGAGCCCACTGAAAGTCCGGCAGCCTTCTTAGAGAGGCTAATGGAAGCTTTTAGACAATACACACCCATAGACCCCCAGGCTGACGAATCG
CGCGCCGCCGTAATACTAGCATTTGTAAACCAGTCAGCTCCAGACATCAGAAGGAAATTGCAGAAAATAGAGGGGCTAGGAGAGCAGACAGTACAGGACT
TAGTGAAAGTAGCTGAGAAAGTGTTTAATAACAGAGAGACTACAGAGGAAAGGGAAGAACGGATTAGACGGGAAGAAAGAGAACTAGCGGAAAAAATCAG
GAAAGAAGATAGGGAGTACAGGACGAAAGAGAACCAGAAGAACCAGAAGGAGCTAGCCAAGATTCTTTTTGCGGGGATGAGAACTGGATCAGGAACGAGG
GAGCGTCGGGACCGACAAGCGGGCAAGAAAGAGAGGCTAGAAAGACAGACCTTAAAGAGAGATCAATGTGCTTACTGCAAGGAACTGGGACATTGGAAAA
ACGAATGCTCTAAGAGAGACTCAAGGAAGGGAATGGCCCAAAGGGAGAAAGTCTCCCCCGAAAATCGGGCCTTATACATGGGAGAAGACAGTGACTAGGG
GAGTCGAGGCTCGGCACCCCTCCCCGAGTCCTGGGTAACCATAAATGTGGAGGGGAAACCCGTTGGCTTCATGGTAGATACTGGCGCCCAACACTCTGTT
TTAAATGAAAGGCTGGGACCAATGTCTACGAAAACCAGCATAGTACAAGGAGCCACAGGGACAAAAAGATATTGTTGGACCACAGAACGAAAAGTGAATC
TGGGGACCCATCAGGTGTCCCATTCGTTTTTGGTGATACCAGAATGCCCAGCCCCTTTACTGGGAAGAGACTTGTTGACTAAAGTTAATGCTCAGATCCA
CTTTGATCCTGGAGGAATCTCAGTCACAGATGGACTTGGGCAGCCGATACATGTCTTATCCCTAGCCTTAAGGGATGAATACAGACTTTTTGTGCCTAAG
CCCTCAGAGGTCATAGCACCAGAAGTACAACCGTGGGTCCATAAATACCCATTGGCCTGGGCAGAGACAGCAGGAATGGGACTGGCCAAACAGAGACATC
CGATCATCATCGAGTTAAAGTCAGAGGCAGTTCCTGTGAGGGTGAAACAGTACCCTATGAGCCAGGAGGCTCGGCGGGGGATCACTCCCCACATAAGACG
GCTCATGGATGCCGGAATTCTCAGGCGATGTCAATCCCCTTGGAACACCCCCTTACTGCCGGTGAAGAAGCCAGGGGGGACAGATTACAGACCTGTCCAG
GACCTACGAGAAGTCAACAAGCGGGTGAGTGACATCCACCCCACCGTCCCTAACCCATATACCCTCCTGAGCAGTCTGCTGCCTGAGTACACTTGGTACA
CAGTGCTGGACTTGAAAGATGCCTTTTTCAGCCTGCCCCTGGCGGCCCAGAGCCAGGAGATATTTGCCTTTGAGTGGACCGAGGGGGAGGGCCAACCGGT
AGTACAGTTAACTTGGACTCGCCTCCCACAGGGGTTCAAGAACTCCCCTACCTTGTTTAATGAGGCCCTGAGTGAAGACCTCTATGAATATCGGACTCAC
CATCCAGAGGTCATTCTGCTACAATATGTCGATGACCTTATGTTGGCTGGAACCACGGAGGAAGCATGCAGCCAGGCCACCGGGGACCTCTTACAGACCC
TAGGCACCTTGGGGTATCGCGCTAGCGCAAAGAAGGCACAGATAGCCCGGCAAGAGGTCACCTATTTGGGGTATAAGATCAGGCGGGGGCAACGATGGCT
AACCCCATGAAGGAAACAATACTACAGATACCAGAGCCCAAGACTCATGGGGTTTGCAGAGAAGGCTCGGCCGTTATATGAAGGGAGCAAAGAGACTCCA
AACTGGACCTGGACTGAGCCCATGAAACAGGCTTTCCACACACTCAGACGAGCCTTACTAGAAGCCCCAGCTCTTGCCCTACCTAAcCCCAGACAAGCCA
TTCCAACTGTTTATAGCAGTGTCCGCTGGGTGGCCCCCTTGCCTTCGTATCATTGCAGCCACTGCCCTCCTCGTCCGTGACGCCGACAAGTTGACGTATG
GGCAGCAACTCTCGGTCTTCACCCCCCACGCCATCGAAGGGGTTTTGAAGCAGCCGCCGGGTAAGTGGATCTCCAACGCCCGCTTGACACATTACCAGGC
TTTGCTGCTCGATGCCCCACGAGTGCGCTTTCAGACCCCCTGCTTCCTGAATCCAGCCACGCTCCTACCTAACCCCGAGATACTGGCCGAGGCCCTGGCG
GCACGAAAAGACTTAACTGATGTGCCACTAAACAACAGTGAGCTGGTATGGTTCACCGATGGGAGCAGTTATGTCAAAGACGGGCAAAGAAAATCGGGGG
CCGCCATAGTTGATGAGTCTGGGCAGACGATATGGGCTGAAACACTCCCCCCAAATACTTCTGCACAGAAAGCCGAATTGCTTGCCCTAATACAAGCTCT
AGAGCGAGCGAGAGGGAAAAGAGTCACCATTTTCACGGACAGTCGATACGCCTTCAGCACTGTCCACATCCAGGGCCCTATATGAGGTTCCCCCGACAAA
AGGCAACTGTACGGGAGATAATTCATGCCTGTAAAGCGTGCCAGTTAATGAGAACAGAGAAGAAGCAACACTCAGGAGTGAGGTACCGGGGGGAGGGGCC
CGGGCAACACTGGGAGATAGACTTTACTGAGGTAAGGCCAGGGAAGTATGGGTATCGCTATCTGTTGGTTCTGGTAGATACCTTCTCGGGGTGGGTGGAA
GCTTTCCCCACTAAGGGGGAGACAGCCATAGTGGTTGCTAAAAAGATCTTAGAGGAAATAGTGCCTAGGTACGGGCTGCCAGTGACTATGGGCTCTGATA
ACGGACCTGCCTTTGTGAGCCAGATTATACAAGGGCTGGCCCGAGCTCTGGGGACGAAATGGAAGTTACATTGCGAATATAATCCCCAGAGCTCAGGACA
AGTTGAGAGAATGAATCGGACCCTAAAAGAAACACTGACAAAATTGGCAATAGAGACTGGCGGGGACTGGGTGACCCTCCTTCCCTTCGCACTCTTCCGG
GCGCGTAACACCCCATACAAGCTGAACCTTACCCCCTTTGAAATTTTGTATGGAAGACCCCCTCCTGTGTATCCTATTTTTGAAGGAAAGTGCCTGCCAC
CCCCTGCTCTGGGACAATTCCGACAAACAATAATGGCATTAAGCAAGGTGCATAACCGTGTTTGGAAGTTGATCCGGGAGGTATACGAGGACCAAAATGA
GAAGGCCCTCCACACACACCATATTAGCCCGGGTGATTGGGTTTGGGTAAAACGACACCAATCTAGAGTATTAGAACCTAGATGGAAAGGTCCTTATGTT
GTTCTCCTAACCACCCCTACCGCTGTTAAGGTTGACGGGATTGGACCCTGGGTTCACTGCAACCACGTGCGACAGGCCACGCCGGAAGAACGAAATAAGG
CACAGACAGAATGGAAGGCAAATGCTCATCCGTCGGATCCCTTGAAATTGAAGCTCACCCGCCGGGAGGTCTCCTAGTCCTCTTGCTGATGGCAGTCATC
GTCCATCCTGGAACGACCTACATGGACAATCCCCATTATCCAATCAACATGACTTGGACAGTCTACAGCCCGGAGACTGGGGAATTGATTAACGCAAGCT
CGAGTGTGGCCCCTCGGGGAACATGGTGGCCTGTCTTGACCTTTGACTTATGCATCCTGGCAGCCGATAGATACGGGTTCCATGGCCCAAGTCAACTGAG
CGATTTTATTGCGAGTCCTCAGTTTGGGACTCTCGGCCTTTTTGACTGGGCCTTTCAGGGAGACACGCCATGCACAAAGCCGAAGCCTGTATATGTCTGT
CCAGGGGGGACTCGCGATCGGGCAAGATGCGGGGGAACAGATTCTTTTTACTGCGCCGCTTGGGGATGCGAAACTACCGGAACGGTCCATTGGCTCGCCG
ATCCCGTCAAGGACCTAATCAAGGTAAAGACACCCCCGGGTTTCCCCCCTTGTAAAACGCTGTCCTCCAAACCTGGGCAATGCTTCCCATTACAAATTGA
GTTCACAGATGAGGGAAAGAGATACACCCGATGGGATTTTGGCCGTGCCTGGGGCCTCCGTCTTTACAAAACCGGGTTCGATGATGGGTTCCGGTTTGAA
CTTAAATTGAGGTCGGGACCATTCTATTCGGCCCCCAAGGTAGCTATGGGACCAAATCAGGTGATAGCCCCAAAACCCCCGGCCACGCGTACGCCACCTG
ACCCCCATACCAGAAGAACCCCGAAACGTGGCCCTACTACAGCTGGTTCCCAGAgAACCTTTATAACTTTAAATAATACCGACCCTAATGCGACCCAGTC
CTGCTGGCTATGCTACGACCTTTGTCCCCCTACTATGAGGCCATAGGCCTCAACACCTCCTATAACTCGTCCACGGAACAGAGCCCACCACAATGCCGAT
GGGAAGAACGTAAAGTTGGTCTTACGATGAAGGAGGTATGGGGACAAGGACTTTGCCTAGGCACAGTACCACGGGACAAGACTTCCCTTTGTGCTCAGAC
TGAAGGTAATCTAAGCCTTCAAGGAAAGGACTGGATTGTGCCAGGGGTCGGGGGATGGTGGATTTGTTCACATACGGGGTTGACCCCATGTTTGAATGTG
AAGGTTTTTAACCAGAGTCAAGAATTTTGTGTCCTGGTTGCTATAATGCCAAAGATTTTATACCATTCTGAAGAGGTTATGTACTCACATTGGGACCGAG
GAGTACGTAGGAAAAAGAGAGAGCCACTTAGCGCAATTACCGTGGCAGCCCTGTTCAGTCTAGGGCTAGCAGGGGCAGGAACAGGAATAGCTTCATTGTC
CCTACAAACCAAGGAGCTGTCCTCCCTCCGAGCAGCCATAGACGAGGATTTGACCCGCATAGAGGAATCAATCAGCCACCTAGAAAAGTCTTTAACCTCC
TTGTCTGAAGTGGTATTGCAGAACAGGAGGGGATTAGACTTAATTTTTCTTCAACAGGGAGGGATTTGTGCAGCCCTCGGGGAAGAATGCTGCTTCTATG
CGGACCATACAGGTGTAGTAAGGGATTCGATGGCAAAAGTGAGGGAGGGACTAGCCCAACGCAAGAGGGAACGAGAAGCACAGCGGGGATGGTGGGAATG
GTTCGGATCCTGGTCGCCATGGCTGACTACTCTGGTCTCAACCCTCCTGGGCCCACTTCTACTGTTAATACTAATACTTACAATTGGGCCCTGTATTTTA
AATAAACTGATCACCTTTATCAGGACACAGCTAA
>S6404
CTTGCGTTTTGCATTGTCTGTTGGTGGCTTTCTCTCTTCCCGCTCGGGGATTCGGACATCGGGCATAACATTTGGGGGCTCGTCCGGGATCCCTTGGCGA
GGAGAGAAACCTCCCGAGACAGAAGGAAGAATCCGAACGGTACCGGTACCCAGTCAGGTCAGGGAAATCCAGTGTAAAACCGGGGCCTGCTAGGGGAGCA
GGGAGGTAACTGGTGCAGGGAAATCCAGTGTAAAACCGGGGCCTGCTAGGAGAGCAGGGAGGTAACTGGTGCAGGGAACGTTCCTGCCGGTGTGAGACCG
AGGCCAGCGAAAACGCTGGAGGGCGACCGGCTCTGCGGAGAAAGGGGTCTTTCGTCCCCTGATCCCGCGACCGTTGACCAGTGGACACTGTTTGGTAAGT
TGAGTCTGCTACGGGGGAGTGCACCCCCCCAGAGACCTAGCACTTGGTTGTCGGCCGACAATTGTCTGTCCGTGTGTTTGTCTACGCCGTTCCGTGTTTG
TGTGAGTGCCGGCATTGTCTCGCTTCTTGTCTTCTTTTGGTGTGTCATTTGCTATTTCGTTTTGTCTGATCTGATCTCAATTTCCTAATCTCTTTGGGAG
CTTCAGTGAACGGGCAAACGATTGTGAGGGCAATTGATGAGTCCTGGCCAGGGCTACACTCTGGTGGACTCTGAAGGCCCAACAAAAGTGAGCCTAAGTA
ACTAGAGCCCGACCGGGTGAAGCTCCCCCTTAATAcCTCAAACTGAGAACGTGGCCTGAAATTCTTGGTGTGGGCACGGGTCAGGCACTTAAGAGCCGCT
AGGGCGCCTGCCACTTGAAGACTCCCGTGAAAGGATAAGGGGGTCACGGAACGGGCCAGAAACCCCTAGGGTGCCCGCCCCCAGCAAGAAAACTTCCGTG
CAACGACACAGGCACATAAACAGTTCCAAAAGCATACCATAAGCCCAACCTCTTGGCCGCCACCACTCCTGATAGGGTTTTTGGTGGTTGTTCTCATTGA
CTTCTCTCTCTCCCTTTCTTCCATACCACTTGTTCCTTAACTATGGGTCAGGGAGAATCTACTCCACTCTCTCTCATGACTGATCATTTTCCGGATGTGA
GAGCCAGGGCTCATAACTTGTCTCTGTCAGTCAAGAAAAGTAAATTAATTACTTTGTGTTCTGTAGAATGGCCTACCTTCCAGGTCGGATGGACCCCGGA
GGGTACGTTTCAGCCCTCCATAATACAGGCGGTGAAGGAAAAGATAATGGCGCCAGACCCCAGGGGCCATCCTTAAAACCTTTCGTCCACAGAACTTCTG
ATCCACAGGTCCTGGTGATGGAACTCACTTCGGAAGAAACTAAGAAGAAAGAGAGCTCAAAACCGGTCTTTCAGGATGCCTCTTGCCCAAACCTAATAGA
CTTGGAAACAGAAGCAAGGCCCCCCCCTTACGTACCCCCCTTAGAACCCCCGGGTGGAGGGGAGGGATCAGGAAGGGCGGCAAGGGGCGACCACGAGGGA
GGACCGGCACTGGGGACCCGGGGAAGGACTAGGGGAGATAGGAACATGCAAGACCCTGGGGACCCAGAGTTACCGTCATCTACTGTTCAGGCACTCCCCG
TCCGGATGGGACCAGCGAACCCGAGCGGAGAACGGACCTATCAGTACTGGCCCTTCTCCACGAGTGACCTATACAATTGGAAAACACAAAACCCCCCCTT
CTCGGAGAAGCCCCAAGGCCTCATTGACCTCTTAGACTCTATTCTGTTTACTCATAACCCCACCTGGGATGACTGCCAACAGTTGTTACAGGTACTCTTC
ACCACGGAGGAACGGGAGCGAATCCTGGCAGAGGCACGAAAACGAGTCCCCGGGGTCGACGGGTACTGCTCAGCCTCATCTCGTGGATGAGGGGTTCCCC
TTGCTGCGACCTAACTGGGATTTCGAGCGGGCGGAAGGTAGGGAGCGTCTCCGAGTGTACCGCCAGACTCTGATGGCTGGCCTGAGGGCTGCAGCAAGGA
AGMCAACCAATTTGGCAAAGGTAAATCTGGTGAGGCAAGAGCCCACTGAAAGTCCGGCAGCCTTCTTAGAGAGGCTAATGGAAGCTTTTAGACAATACAC
ACCCATAGACCCCCAGGCTGACGAATCGCGCGCCGCCGTAATACTAGCATTTGTAAACCAGTCAGCTCCAGACATCAGAAGGAAATTGCAGAAAATAGAG
GGGCTAGGAGAGCAGACAGTACAGGACTTAGTGAAAGTAGCTGAGAAAGTGTTTAATAACAGAGAGACTACAGAGGAAAGGGAAGAACGGATTAGACGGG
AAGAAAGAGAACTAGCGGAAAAAATCAGGAAAGAAGATAGGGAGTACAGGACGAAAGAGAACCAGAAGAACCAGAAGGAGCTAGCCAAGATTCTTTTTGC
GGGGATGAGAACTGGATCAGGAACGAGGGAGCGTCGGGACCGACAAGCGGGCAAGAAAGAGAGGCTAGAAAGACAGACCTTAAAGAGAGATCAATGTGCT
TACTGCAAGGAACTGGGACATTGGAAAAACGAATGCAAAGTCTCCCCCGAAAATCGGGCCTTATACATGGGAGAAGACAGTGACTAGGGGAGTCGAGGCT
CGGCACCCCTCCCCGAGTCCTGGGTAACCATAAATGTGGAGGGGAAACCCGTTGGCTTCATGGTAGATACTGGCGCCCAACACTCTGTTTTAAATGAAAG
GCTGGGACCAATGTCTACGAAAACCAGCATAGTACAAGGAGCCACAGGGACAAAAAGATATTGTTGGACCACAGAACGAAAAGTGAATCTGGGGACCCAT
CAGGTGTCCCATTCGTTTTTGGTGATACCAGAATGCCCAGCCCCTTTACTGGGAAGAGACTTGTTGACTAAAGTTAATGCTCAGATCCACTTTGATCCTG
GGGGAATCTCAGTCACAGATGGACTTGGGCAGCCGATACATGTCTTATCCCTAGCCTTAAGGGATGAATACAGACTTTTTGTGCCTAAGCCCTCAGAGGT
CATAGCACCAGAAGTACAACCGTGGGTCCATAAATACCCATTGGCCTGGGCAGAGACAGCAGGAATGGGACTGGCCAAACAGAGACATCCGATCGTCATC
GAGTTAAAGTCAGAGGCAGTTCCTGTGAGGGTGAAACAGTACCCTATGAGCCAGGAGGCTCGGCGGGGGATCACTCCCCACATAAGACGGCTCATGGATG
CCGGAATTCTCAGGCGATGTCAATCCCCTTGGAACACCCCCTTACTGCCGGTGAAGAAGCCAGGGGGGACAGATTACAGACCTGTCCAGGACCTACGAGA
AGTCAACAAGCGGGTGAGTGACATCCACCCCACCGTCCCTAACCCATATACCCTCCTGAGCAGTCTGCTGCCTGAGTACACTTGGTACACAGTGCTGGAC
TTGAAAGATGCCTTTTTCAGCCTGCCCCTGGCGGCCCAGAGCCAGGAGATATTTGCCTTTGAGTGGACCGAGGGGGAGGGCCAACCGGTAGTACAGTTAA
CTTGGACTCGCCTCCCACAGGGGTTCAAGAACTCCCCTACCTTGTTTAATGAGGCCCTGAGTGAAGACCTCTATGAATATCGGACTCGCCATCCAGAGGT
CATTCTGCTACAATATGTCGATGACCTTATGTTGGCTGGAACCACGGAGGAAGCATGCAGCCAGGCCACCGGGGACCTCTTACAGACCCTAGGCACCTTG
GGGTATCGCGCTAGCGCAAAGAAGGCACAGATAGCCCGGCAAGAGGTCACCTATTTGGGGTATAAGATCAGGCGGGGGCAACGATGGCTAACCCAGGCCA
TGAAGGAAACAATACTACCGATACCAGAGCCCAAGACCCCCCGCCAGGTGAGGGAGTTTCTGGGGACTGTTGGATATTGTAGACTGTGGATCATGGGGTT
TGCAGAGAAGGCTCGGCCGTTATATGAAGGGAGCAAAGAGACTCCAAACTGGACCTGGACTGAGCCCATGAAACAGGCTTTCCACACACTCAGACGAGCC
TTACTAGAAGCCCCAGCTCTTGCCCTACCTAACCCAGACAAGCCATTCCAACTGTTTATAGATGAGAAGCAAGGAATAGGAAAGGGGGTCTTGACGCAGC
AATGGGGACCATGGAAGCGGCCAGTAGCATACCTGTCGAAGCGATTAGATCCAGTGGCCGCTGGGTGGCCCCCTTGCCTTCGTATCATTGCAGCCACTGC
CCTCCTCGTCCGTGACGCCGACAAGCTGACGTATGGACAGCAACTCTCGGTCTTCACCCCCCACGCCATCGAAGGGGTTTTGAAGCAGCCGCCGGGTAAG
TGGATCTCCAACGCCCGCTTGACACATTACCAGGCTTTGCTGCTCGATGCCCCACGAGTGCGCTTTCAGACCCCCTGCTTCCTGAATCCAGCCACGCTCC
TACCTAACCCCGAGAAAGGCCACCCTCTCCATGAGTGCAGTGAGATACTGGCCGAGGCCCTGGCGGCACGAAAAGACTTAACTGATGTGCCACTAAACAA
CAGTGAGCTGGTATGGTTCACCGATGGGAGCAGTTATGTCAAAGACGGGCAAAGAAAATCGGGGGCCGCCATAGTTGATGAGTCTGGGCAGACGATATGG
GCTGAAACACTCCCCCCAAATACTTCTGCACAGAAAGCCGAATTGCTTGCCCTAATACAAGCTCTAGAGCGAGCGAAAGGGAAAAGAGTCACCATTTTCA
CGGACAGTCGATACGCCTTCAGCACTGTCCACATCCAGGGCCCTATATATCAAGAAAGAGGATTTCGGACTGCTGAGGGGAAAGAAGTCAAGAATTTGCC
TGAGATTCGCAGGCTCCTAGAAGCTGTCCAATTGCCCCGAGCAGTAGCTATAGTGCATGTTCCAGGGCACCAAAAAGGGGAAGACCCAAAGGCAAGAGGT
AATCGGGCGGCTGATGCGGCCGCTCGAAGGGCAGCCAGCCAAGACTACGCCGCCCCCATATTGACTGTGGAACTTCCCCCTCCCGGTATGGGGACCTTGC
CGCCAATTCCCGAGTACTCCCACCTTGATCTTGACTGGATCGCTAAGGACACCACCCTTCAGAAGGAGGAGAAAGATGGATGGTATCGGGACCAAGACAG
CAACCTGATATTGCCTACCACCCTGGGTCGTCATTTGTGTGAACACCTACACGCAACCACACATTTAGGAGAGAAAAAGACTTTGACTCTTCTCCAGACG
GCCCGCCTGAGGTTCCCCCGACAAAAGGCAACTGTACGGGAGATAATTCATGCCTGTAAAGCGTGCCAGTTAATGAGAACAGAGAAGAAGCAACACTCAG
GAGTGAGGTACCGGGGGGAGGGGCCCGGGCAACACTGGGAGATAGACTTTACTGAGGTAAGGCCAGGGAAGTGTGGGTATCGCTATCTGTTGGTTCTGGT
AGATACCTTCTCGGGGTGGGTGGAAGCTTTCCCCACTAAGGGGGAGACAGCCATAGTGGTTGCTAAAAAGATCTTAGAGGAAATAGTGCCTAGGTACGGG
CTGCCAGTGACTATGGGCTCTGATAACGGACCTGCCTTTGTGAGCCAGATTGTACAAGGGCTGGCCCGAGCTCTGGGGACGAAATGGAAGTTACATTGCG
AATATAATCCCCAGAGCTCAGGACAAGTTGAGAGAATGAATCGGACCCTAAAAGAAACACTGACAAAATTGGCAATAGAGACTGGCGGGGACTGGGTGAC
CCTCCTTCCCTTCGCACTCTTCCGGGCGCGTAACACCCCATACAAGCTGAACCTTACCCCCTTTGAAATTTTGTATGGAAGACCCCCTCCTGTGTATCCT
ATTTTTGAAGGAAAGTGCCTGCCACCCCCTGCTCTGGGACAATTCCGACAAACAATAATGGCATTAAGCAAGGTGCATAACCGTGTTTGGAAGTTGATCC
GGGAGGTATACGAGGACCAAAATGAGAAGGCCCTCCACACACACAATATTAGCCCGGGTGATTGGGTTTGGGTAAAACGACACCAATCTAGAGTATTAGA
ACCTAGATGGAAAGGTCCTTATGTTGTTCTCCTAACCACCCCTACCGCTGTTAAGGTTGACGGGATTGGACCCTGGGTTCACTGCAACCACGTGCGACAG
GCCACGCCGGAAGAACGAAATAAGGCACAGACAGAATGGAAGGCAAATGCTCATCCGTCGGATCCCTTGAAATTGAAGCTCcCCCGCCGGGAGGTCTCCT
AGTCCTCTTGCTGATGGCAGTCATCGTCCATCCTGGAACGACCTACATGGACAATCCCCATTATCCAATCAACATGACTTGGACAgGTCTACAGCCCGGA
GACTGGGGAATTGATTAACGCGAGCTCGAGTGTGGCCCCTCGGGGAACATGGTGGCCTGTCTTGACCTTTGACTTATGCATCCTGGCAGCCGATAGATAC
GGGTTCCATGGCCCAAGTCAACTGAGCGATTTTATTGCGAGTCCTCAGTTTGGGACCTGTCCTCCACACCTGGGCAATGCTTCCCATTACAAATTGAGTT
CACAGATGAGGGAAAGAGATACACCCGATGGGATTTTGGCCGTGCCTGGGGCCTCCGTCTTTACAAAACCGGGTTCGATGATGGGTTCCGGTTTGAACTT
AAATTGAGGTCGGGACCATTCTATTCGGCCCCCAAGGTAGCTATGGGACCAAATCAGGTGATAGCCCCAAAGCTGGCCCCAATCTCAAAAGGTGCCTATG
ACAGATAGTCGGCCTTCCTATGATCCTCTATGGGCTTTAGTAAGTGCTGCCTTTATAACTTTAAATAATACCGACACTAATGCGACCCAGTCCTGCTGGC
TATGCTACGACCTTCGTCCCCCTTACTATGAGGCCATAGGCCTCAACACCTCCTATAACTCGTCCACGGAACCGAGCCCACCACAATGCCGATGGGAAGA
ACGTAAAGTTGGTCTTACGATGAAGGAGGTATGGGGACAAGGACTTTGCCTAGGCACAGTACCACGGGACAAGACTTCCCTTTGTGCTCAGACTGAAGGT
AATCTAAGCCTTCAAGGAAAGGACTGGATTGTGCCAGGGGTCGGGGGATGGTGGATTTGTTCACATACGGGGTTGACCCCATGTTTGAATGTGAAGGTTT
TTAACCAGAGTCAAGAATTTTGTGTCCTGGTTGCTATAATGCCAAAGATTTTATACCATTCTGAAGAGGTTATGTACTCACATTGGGACCGAGGAGTACG
TAGGAAAAAGAGAGAGCCACTTAGCGCAATTACCGTGGCAGCCCTGTTCAGTCTAGGGCTAGCAGGGGCAGGGACAGGAATAGCTTCATTGTCCCTACAA
ACCAAGGAGCTGTCCTCCCTCCGAGCAGCCATAGACGAGGATTTGACCCGCATAGAGGAATCAATCAGCCACCTAGAAAATTCGATGGCAAAAGTGAGGG
AGGGACTAGCCCAACGCAAGAGGGAACGAGAAGCACAGCGGGGATGGTGGGAATGGTTCGGATCCTGGTCGCCCTGGCTAACTACTCTGGTCTCAACCCT
CCTGGGCCCACTTCTACTGTTAATACTAATACTTACAATTGGGCCCTGTATTTTAAATAAACTGATCACCTTTATCAGGACACAGCTAAATACTATCCAG
ATTATGGTGCTAAGACAACAATACCGGCCGATAGGTCAAAACAAAGAGGAGGAAGATTCCTCCCCGTAATCAAAAGACAGGGGGGAATGTAGGAAGAAAA
AATAACATTGCCATGATAGGGGGCAAAAGCAGGAAGACCAGGCCCCCACTCTGGCAACTGAGGCGACTATCAGGTCAC
>S5505
TAGCTCGGGCTAGCAATAAACTTCCTTCTTGCGTTTTGCATTGTCTGTTGGTGGCTTTCTCTCTTCCCGCTCGGGGATTCGGACATCGGGCATAACATTT
GGGGGCTCGTCCGGGATCCCTTGGCGAGGAGAGAAACCTCCCGAGACAGAAGGAAGAATCCGAACGGTACCGGTACCCAGTCTGGTCAGGGAAATCCAGT
GTAAAagggaaatccagtgtaaaACCGGGGCCTGCTAGGAGAGCAGGGAGGTtActggtgcAgggaaatccagtgtaaaaccggggcctgctaggagagc
agtaaCTGGTGCAGGGAACGTTCCTGCCGGTGTGAGACCGAGGCCAGCGGAAACGCTGGAGGGCGACCGGCTCTGCGGAGAAAGGGGTCTTTCGTCCCCT
GATCCCGCGACCGTTGACCAGTGGACACTGTTTGGTAAGTTGAGTCTGCTACGGGGGaGTGCACCCCCCCAGAGACCGTCTTCTTTTGGTGTGTCATTTG
CTATTTCGTTTTGTCTGATCTGATCTCAATTTCCTAATCTCTTTGGGAGCTTCAGTGAACGGGCAAACGATTGTGAGGGCAATTGATGAGTCCTGGCCAG
GGCTACACTCTGGTGGACTCTGAAGGCCCAACAAAAGTGAGCCTAAGTAACTAGAGCCCGACCGGGTGAAGCTCCCCCTTAATACCTCAAACTGAGAACG
TGGCCTGAAATTCTTGGTGTGGGCACGGGTCAGGCACTTAAGAGCCGCTAGGGCGCCTGCCACTTGAAGACTCCCGTGAAAGGATAAGGGGGTCACGGAA
CGGGCCAGAAACCCCTAGGGTGCCCGCCCCCAGCAAGAAAACTTCCGTGCAACGACACAGGCACATAAACAGTTCCAAAAGCATACCATAAGCCCAACCT
CTTGGCCGCCACCACTCCTGATAGGGTTTTTGGTGGTTGTTCTCATTGACTTCTCTCTCTCCCTTTCTTCCATACCACTTGTTCCTTAACTATGGGTCAG
GGAGAATCTACTCCACTCTCTCTCATGACTGATCATTTTCCGGATGTGAGAGCCACTCCATAATACAGGCGGTGAAGGAAAAGATAATGGCGCCAGACCC
CAGGGGCCATCCAGGCCAGGTCCCCTATAACCTTTCGTCCACAGAACTTCTGATCCACAGGTCCTGGTGATGGAACTCACTTCGGAAGAAACTAAGAAGA
AAGAGAGCTCAAAACCGGTCTTTCAGGATGCCTCTTGCCCAAACCTAATAGACTTGGAAACAGAAGCAAGGCCCCCCCCTTACGTACCCCCCTTAGAACC
CCCGGGTGGAGGGGAGGGATCAGGAAGGGCGGCAAGGGGCGACCACGAGGGAGGACCGGCACTGGGGACCCGGGGAAGGACTAGGGGAGATAGGAACATG
CAAGACCCTGGGGACCCAGAGTTACCGTCGTCTACTGTTCAGGCACTCCCCGTCCGGATGGGACCAGCGAACCCGAGCGGAGAACGGACCTATCAGTACT
GGCCCTTCTCCACGAGTGACCTATACAATTGGAAAACACAGAACCCCCCCTTCTCGGAGAAGCCCCAAGGCCTCATTGACCTCTTAGACTCTATTCTGTT
TACTCATAACCCCACCTGGGATGATTGCCAACAGTTGTTACAGGTACTCTTCACCACGGAGGAACGGGAGCGAATCCTGGCAGAGGCACGAAAACGAGCC
CCCGGTGTCGACGGGAGACCTACTGCTCAGCCTCATCTCGTGGATGAGGGGTTCCCCTTGCTGCGACCTAACTGGGATTTCGAGCGGGCGGAAGGTAGGG
AGCGTCTCCGAGTGTACCGCCAGACTCTGATGGCTGGCCTGAGGGCTGCAGCAAGGAAGCCAACCAATTTGGCAAAGGTAAATCTGGTGAGGCAAGAGCC
CACTGAAAGTCCGGCAGCCTTCTTAGAGAGGCTAATGGAAGCTTTTAGACAATACACACCCATAGACCCCCAGGCTGACGAATCGCGCGCCGCCGTAATA
CTAGCATTTGTAAACCAGTCAGCTCCAGACATCAGAAGGAAATTGCAGAAGATAGAGGGGCTAGGAGAGCAGACAGTACAGGACTTAGTGAAAGTAGCTG
AGAAAGTGTTTAATAACAGAGAGACTACAGAGGAAAGGGAAGAACGGATTAGACGGGAAGAAAGAGAACTAGCGGAAAAAATCAGGAAAGAAGATAGGGA
GTACAGGACGAAAGAGAACCAGAAGAACCAGAAGGAGCTAGCCAAGATTCTTTTTGCGGGGATGAGAACTGGATCAGGAACGAGGGAGCGTCGGGACCGA
CAAGCGGGCAAGAAAGAGAGGCTAGAAAGACAGACCTTAAAGAGAGATCAATGTGCTTACTGCAAGGAACTGGGACATTGGAAAAACGAATGCTCTAAGA
GAGACTCAAGGAAGGGAATGGCCCAAAGGGAGAAAGTCTCCCCCGAAAATCGGGCCTTATACATGGGAGAAGACAGTGACTAGGGGAGTCGAGGCTCGGC
ACCCCTCCCCGAGTCCTGGGTAACCATAAATGTGGAGGGGAAACCCGTTGGCTTCATGGTAGATACTGGCGCCCAACACTCTGTTTTAAATGAAAGGCTG
GGACCAATGTCTACGAAAACCAGCATAGTACAAGGAGCCACAGGGACAAAAAGATATTGTTGGACCACAGAACGAAAAGTGAATCTGGGGACCCATCGCC
CAGCCCCTTTACTGGGAAGGGACTTGTTGACTAAAGTTAATGCTCAGATCCACTTTGATCCTGGAGGAATCTCAGTCACAGATGGACTTGGGCAGCCGAT
ACATGTCTTATCCCTAGCCTTAAGGGATGAATACAGACTTTTTGTGCCTAAGCCCTCAGAGGTCATAGCACCAGAAGTACAACCGTGGGTCCATAAATAC
CCATTGGCCTGGGCAGAGACAGCAGGAATGGGACTGGCCAAACAGAGACATCCGATCATCATCGAGTTAAAGTCAGAGGCAGTTCCTGTGAGGGTGAAAC
AGTACCCTATGAGCCAGGAGGCTCGGCGGGGGATCACTCCCCACATAAGACGGCTCATGGATGCCGGAATTCTCAGGCGATGTCAATCCCCTTGGAACAC
CCCCTTACTGCCGGTGAAGAAGCCAGGGGGGACAGATTACAGACCTGTCCAGGACCTACGAGAAGTCAACAAGCGGGTGAGTGACATCCACCCCACCGTC
CCTAACCCATATACCCTCCTGAGCAGTCTGCTGCCTGAGTACACTTGGTACACAGTGCTGGACTTGAAAGATGCCTTTTTCAGCCTGCCCCTGGCGGCCC
AGAGCCAGGAGATATTTGCCTTTGAGTGGACCGAGGGGGAGGGCCAACCGGTAGTACAGTTAACTTGGACTCGCCTCCCACAGGGGTTCAAGAACTCCCC
TACCTTGTTTAATGAGGCCCTGAGTGAAGACCTCTATGAATATCGGACTCGCCATCCAGAGGTCATTCTGCTACAATATGTCGATGACCTTATGTTGGCT
GGAACCACGGAGGAAGCATGCAGCCAGGCCACCGGGGACCTCTTACAGACCCTAGGCACCTTGGGGTATCGCGCTAGCGCAAAGAAGGCACAGATAGCCC
GGCAAGAGGTCACCTATTTGGGGTATAAGATCAGGCGGGGGCAACGATGGCTAACCCAGGCCATGAAGGAAACAATACTACAGATACCAGAGCCCAAGAC
CCCCCGCCAGGTGAGGGAGTTTCTGGGGACTGTTGGATATTGTAGACTGTGGATCATGGGGTTTGCAGAGAAGGCTCGGCCGTTATATGAAGGGAGCAAA
GAGACTCCAAACTGGACCTGGACTGAGCCCATGAAACAGGCTTTCCACACACTCAGACGAGCCTTACTAGAAGCCCCAGCGCTTGCCCTACCTAACCCAG
ACAAGCCATTCCAACTGTTTATAGATGAGAAGCAAGGAATAGGAAAGGGGGTCTTGACGCAGCAATGGGGACCATGGAAGCGGCCAGTAGCATACCTGTC
GAAGCGATTATGGCCCCCTTGCCTTCGTATCATTGCAGCCACTGCCCTCCTCGTCCGTGACGCCGACAAGCTGACGTATGGACAGCAACTCTCGGTCTTC
ACCCCCCACGCCATCGAAGGGGTTTTGAAGCAGCCGCCGGGTAAGTGGATCTCCAACGCCCGCTTGACACATTACCAGGCTTTGCTGCTCGATGCCCCAC
GAGTGCGCTTTCAGACCCCCTGCTTCCTGAATCCAGCCACGCTCCTACCTAACCCCGAGAAAGGCCACCCTCTCCATGAGTGCAGTGAGATACTGGCCGA
GGCCCTGGCGGCACGAAAAGACTTAACTGATGTGCCACTAAACAACAGTGAGCTGGTATGGTTCACCGATGGGAGCAGTTATGTCAAAGACGGGCAAAGA
AAATTGGGGGCCGCCATAGTTGATGAGTCTGGGCAGACGATATGGGCTGAAACACTCCCCCCAAATACTTCTGCACAGAAAGCCGAATTGCTTGCCCTAA
TACAAGCTCTAGAGCGAGCGAAAGGGAAAAGAGTCACCATTTTCACGGACAGTCGATACGCCTTCAGCACTGTCCACATCCAGGGCCCTATATATCAAGA
AAGAGGATTTCGGACTGCTGAGGGGAAAGAAGTCAAGAATTTGCCTGAGATTCGCAGGCTCCTAGAAGCTGTCCAATTGCCCCGAGCAGTAGCTATAGTG
CATGTTCCAGGGCACCAAAAAGGGGAAGACCCAAAGGCAAGAGGTAATCGGGCGGCTGATGCGGCCGCTCGGAGGGCAGCCAGCCAAGACTACGCCGCCC
CCATATTGACTGTGGAACTTCCCCCTCCCGGTATGGGGACCTTGCCGCCAATTCCCCCTTGATCTTGACTGGATCACTAAGGACACCACCCTTCAGAAGG
AGGAGAAAGATGGATGGTACCGGGACCAAGACAACAACCTGATATTGCCTACCACCCTGGGTCGTCATTTGTGTGAACACCTACACGCAACCACACATTT
GGGAGAGAAAAAGACTTTGACTCTTCTCCAGACGGCCCGCCTGAGGTTCCCCCGACAAAAGGCAACTGTACGGGAGATAATTCACCCCACTAAGGGGGAG
ACAGCCATAGTGGTTGCTAAAAAGATCTTAGAGGAAATAGTGCCTAGGTACGGGCTGCCAGTGACTATGGGCTCTGATAACGGACCTGCCTTTGTGAGCC
AGATTGTACAAGGGCTGGCCCGAGCTCTGGGGACGAAATGGAAGTTACATTGCGAATATAATCCCCAGAGCTCAGGACAAGTTGAGAGAATGAATCGGAC
CCTAAAAGAAACACTGACAAAATTGGCAATAGAGACTGGCGGGGACTGGGGAAATTTTGTATGGAAGACCCCCTCCTGTGTATCCTATTTTTGAAGGAAA
GTGCCTGCCACCCCCTGCTCTGGGACAATTCCGACAAACAATAATGGCATTAAGCAAGGTGCATAACCGTGTTTGGAAGTTGATCCGGGAGGTATACGAG
GACCAAAATGAGAAGGCCCTCCACACACACCATATTAGCCCGGGTGATTGGGTTTGGGTAAAACGACACCAATCTAGAGTATTAGAACCTAGATGGAAAG
GTCCTTATGTTGTTCTCCTAACCACCCCTACCGCTGTTAAGGTTGACGGGATTGGACCCTGGGTTCACTGCAACCACGTGCGACAGGCCACGCCGGAAGA
ACGAAATAAGGCACAGACAGAATGGAAGGCAAATGCTCATCCGTCGGATCCCTTGAAATTGAAGCTCACCCGCCGGGAGGTCTCCTAGTCCTCTTGCTGA
TGGCAGTCATCGTCCATCCTGGAACGACATTACAAATTGAGTTCACAGATGAGGGAAAGAGATACACCCGATGGGATTTTGGCCGTGCCTGGGGCCTCCG
TCTTTACAAAACCGGGTTCGATGATGGGTTCCGGTTTGAACTTAAATTGAGGTCGGGACCATTCTATTCGGCCCCCAAGGTAGCGGTCCCGACCCTTCCC
CCGGCTGGCCCCAATCTCAAAAGGTGCCTATGACAGATAGTCGGCCTTCCTATGATCCTCTATGGGCTTTAGTAAGTGCTGCTTTTATAACTTTAAATAA
TACCGACCCTAATGCGACCCAGTCCTGCTGGCTATGCTACGACCTTCGTCCCCCTTACTATGAGGCCATAGGCCTCAACACCTCCTATAACTCGTCCACG
GAACAGAGCCCACCACAATGCCGATGGGAAGAACGTAAAGTTGGTCTTACGATGAAGGAGGTATGGGGACAAGGACTTTGCCTAGGCACTGTACCACGGG
ACAAGACTTCCCTTTGTGCTCAGACTGAAGGTAATCTAAGCCTTCAAGGAAAGGACTGGATTGTGCCAGGGGTCGGGGGATGGTGGATTTGTTCACATAC
GGGGTTGACCCCATGTTTGAATGTGAAGGTTTTTAACCAGAGTCAAGAATTTTGTGTCCTGGTTGCTATAATGCCAAAGATTTTATACCATTCTGAAGAG
GTTATGTACTCACATTGGGACCGAGGAGTACGTAGGAAAAAGAGAGAGCCACTTAGCGCAATTACCGTGGCAGCCCTGTTCAGTCTAGGGCTAGCAGGGG
CAGGGACAGGAATAGCTTCATTGTCCCTACAAACCAAGGAGCTGTCCTCCCTCCGAGCAGCCATAGACGAGGATTTGACCCGCATAGAGGAATCAATCAG
CCACCTAGAAAAGTCTTTAACCTCCTTGTCTGAAGTGGTATTGCAGAACAGGAGGGGATTAGACTTAATTTTTCTTCAACAGGGAGGGATTTGTGCAGCC
CTCGGGGAAGAATGCTGCTTCTAATGGCAAAAGTGAGGGAGGGACTAGCCCAACGCAAGAGGGAACGAGAAGCACAGCGGGGATGGTGGGAATGGTTCGG
ATCCTGGTCGCCATGGCTAACTACTCTGGTCTCAACCCTCCTGGGCCCACTTCTACTGTTAATACTAATACTTACAATTGGGCCCTGTATTTTAAATAAA
CTGATCACCTTTATCAGGACACAGCTAAATACTATCCAGATTATGGTGCTAAGACAACAATACCGGCCGATAGGACAAAACAAAGAGGAGGAAGATTCCT
CCCCGTAATCAAAAGACAGGGGGGAATGTAGGAAGAGAAAATAACATTGCCATGATAGGGGGCAAAAGCAGG
>S16113
GGGCTCCCCACTACATCATACAGAACAGCACATTCAGAGGCAAGCAAATCATAGGAGGAGCATCTGTAGGAAGAGAAAATAACATTGCCATGATAGGGGG
CAAAAGCAGGAAGACCAGGCCCCCACTCTGGCAACTGAGGCGACTATCAGGTCACCAGGAGACAACCAGTCAGAGACTATCAGGCCACCCAGCTCCAGCC
AACCAGAAATTGTTTACGGAAAGATCCCGCGCGCGCGAATGTCTGACCAATGAAAAGACCCCCGCGAACATGTAACCAATCCGCTTCGCTAAATGACCCC
TGCTTATGTTTGAAATTGGATGTTCTATAAATATGGGTAGAAAACCGGGCTCGGGGCTCTCAGCCTGTGCGCCACTGCGTTGGACACAGCGGGGGCCCTA
GCTCGAGCTAGCAATAAACTTCCTTCTTGCGTTTTGCATTGTCTGTTGGTGGCTTTCTCTCTTCCCGCTCGGGGATTCGGACATCGGGCATAACATTTGG
GGGCTCGTCCGGGATCCCTTGGCGAGGAGAGAAACCTCCCGAGACAGAAGGAAGAATCCGAACGGTACCGGTACCCAGTCAGGTCAGGGAAATCCAGTGT
AAAACCGGGGCCTGCTAGGAGAGCAGGGAGGTAACTGGTGCAGGGAAATCCAGTGTAAAACCGGGGCCTGCTAGGAGAGCAGGGAGGTAACTGGTGCAGG
GAACGTTCCTGCCGGTGGGAGACCGAGGCCAGCGAAAACGCTGGAGGGCTGCGGAGAAAGGGGTCTTTCGTCCCCTGATCCCGCGACCGTTGACCAGTGG
ACACTGTTTGGTAAGTTGAGTCTGCTACGGGGGAGTGCACCCCCCCAGAGACCTAGCACTTGGTTGTCGGCCGACAATTGTCTGTCCGTGTGTTTGTCTG
CGCCGGTCCGTGTTTGTGTGAGTGCCGGCATTGTCTCGCTTCTTGTCTTCTTTTGGTGTGTCATTTGCTATTTCGTTTTGTCTGATCTGATCTCAATTTC
CTAATCTCTTTGGGAGCTTCAGTGAACGGGCAAACGATTGTGAGGGCAATTGATGAGTCCTGGCCAGGGCTACACTCTGGTGGACTCTGAAGGCCCAACA
AAAGTGAGCCTAAGTAACTAGAGCCCGACCGGGTGAAGCTCCCCCTTAATACCTCAAACTGAGAACGTGGCCTGAAATTCTTGGTGTGGGCACGGGTCAG
GCACTTAAGAGCCGCTAGGGCGCCTGCCACTTGAAGACTCCCGTGAAAGGATAAGGGGGTCACGGAACGGGCCAGAAACCCCTAGGGTGCCCGCCCCCAG
CAAGAAAACTTCCGTGCAACGACACAGGCACATAAACAGTTCCAAAAGCATACCATAAGCCCAACCTCTTGGCCGCCACCACTCGTTCCTTAACTATGGG
TCAGGGAGAATCTACTCCACTCTCTCTCATGACTGATCATTTTCCGGATGTGAGAGCCAGGGCTCATAACTTGTCTCTGTCAGTCAAGAAAAGTAAGTTA
ATTACTTTGTGTTCTGTAGAATGGCCTACCTTCCAGGTCGGATGGACCCCGGAGGGTACGTTTCAGCCCTCCATAATACAGGCGGTGAAGGAAAAGATAA
TGGCGCCAGACCCCAGGGGCCATCCAGGCCAGGTCCCTTATATCGTGGTCTGGCAAGATCTGGTAGAAAACCCACCTAACTGGTTAAAACCTTTCGTCCA
CAGAACTTCTGATCAAGAAGAAAGAGAGCTCAAAACCGGTCTTTCAGGATGCCTCTTGCCCAAACCTAATAGACTTGGAAACAGAAGCAAGGCCCCCCCC
TTACGTACCCCCCTTAGAACCCCCGGGTGGAGGGGAAGGATCAGGAAGGGCGGCAAGGGGCCGTCATCTACTGTTCAGGCACTCCCCGTCCGGATGGGAC
CAGCGAACCCGAGCGGAGAACGGACCTATCAGTACTGGCCCTTTTCCACGAGTGACCTATACAATTGGAAAACACAGAACCCCCCCTTCTCGGAGAAGCC
CCAGGGCCTCCTTTTAGACTCTATTCTGTTCACTCATAACCCTACCTGGGATGATTGCCAACAGTTGTTACAGGTACTCTTCACCACGGAGGAACGGGAG
CGAATCCTGGCAGAGGCACGAAAACGAGTCCCCGGGGTCGACGGGAGACCTACTGCTCAGCCTCATCTCGTGGATGAGGGGTTCCCCTTGCTGCGACCTA
ACTGGGATTTCGAGCGGGCGGAAGGTAGGGAGCGTCTCCGAGTGTACCGCCAGACTCTGATGGCTGGCCTGAGGGCTGCAGCAAGGAAGCCAACCAATTT
GGCAAAGGTAAATCTGGTGAGGCAAGAGCCCACTGAAAGTCCGGCAGCCTTCTTAGAGAGGCTAATGGAAGCTTTTAGACAATACACACCCATAGACCCC
CAGGCTGACGAAAGCATTTGTAAACCAGTCAGCTCCAGACATCAGAAGGAAATTGCAGAAAATAGAGGGGCTAGGAGAGCAGACAGTACAGGACTTAGTG
AAAGTAGCTGAGAAAGTGTTTAATAACAGAGAGACTACAGAGGAAAGGGAAGAACGGATTAGACGGGAAGAAAGAGAACTAGCGGAAAAAATCAGGAAAG
AAGATAGGGAGTACAGGACGAAAGAGAACCAGAAGAACCAGAAGGAGCTAGCCAAGATTCTTTTTGCGGGGATGAGAACTGGATCAGGAACGAGGGAGCG
TCGGGACCGACAAGCGGGCAAGAAAGAGAGGCTAGAAAGACAGACCTTAAAGAGAGATCAATGTGCTTACTGCAAGGAACTGGGACATTGGAAAAACGAA
TGCTCTAAGAGAGACTCAAGGAAGGGAATGGCCCAAAGGGAGAGAGTCTCCCCCGAAAATCGGGCCTTATACATGGGAGAAGACAGTGACTAGGGGAGTC
GAGGCTCGGCACCCCTCCCCGAGTCCTGGGTAACCATAAATGTGGAGGGGAAACCCGTTGGCTTCATGGTAGATACTGGCGCCCAACACTCTGTTTTAAA
TGAAAGGCTGGGACCAATGTCTACGAAAACCAGCATAGTACAAGGAGCCACAGGGACAAAAAGATATTGTTGGACCACAGAACGAAAAGTGAATCTGGGG
ACCCATCAGGTGTCCCATTCGTTTTTGGTGATACCAGAATGCCCAGCCCCTTTACTGGGAAGAGACTTGTTGACTAAAGTTAATGCTCAGATCCACTTTG
ATCCTGGAGGAATCTCAGTCACAGATGGACTTGGGCAGCCGATACATGTCTTATCCCTAGCCTTAAGGGATGAATACAGACTTTTTGTGCCTAAGCCCTC
AGAGGTCATAGCACCAGAAGTACAACCGTGGGTCCATAAATACCCATTGGCCTGGGCAGAGACAGCAGGAATGGGACTGGCCAAACAGAGACATCCGATC
GTCATCGAGTTAAAGTCAGAGGCAGTTCCTGTGAGGGTGAAACAGTACCCTATGAGCCAGGAGGCTCGGCGGGGGATCACTCCCCACATAAGACGGCTCA
TGGATGCCGGAATTCTCAGGCGATGTCAATCCCCTTGGAACACCCCCTTACTGCCGGTGAAGAAGCCAGGGGGGACAGATTACAGACCTGTCCAGGACCT
ACGAGAAGTCAACAAGCGGGTGAGTGACATCCACCCCACCGTCCCTAACCCATATACCCTCCTGAGCAGTCTGCTGCCTGAGTACACTTGGTACACAGTG
CTGGACTTGAAAGATGCCTTTTTCAGCCTGCCCCTGGCGGCCCAGAGCCAGGAGATATTTGCCTTTGAGTGGACCGAGGGGGAGGGCCAACCGGTAGTAC
AGTTAACTTGGACTCGCCTCCCACAGGGGTTCAAGAACTCCCCTACCTTGTTTAATGAGGCCCTGAGTGAAGACCTCTATGAATATCGGACTCGCCATCC
AGAGGTCATTCTGCTACAATATGTCGATGACCTTATGTTGGCTGGAACCACGGAGGAAGCATGCAGCCAGGCCACCGGGGACCTCTTACAGACCCTAGGC
ACCTTGGGGTATCGCGCTAGCGCAAAGAAGGCACAGATAGCCCGGCAAGAGGTCACCTATTTGGGGTATAAGATCAGGCGGGGGCAACGATGGCTAACCC
AGGCCATGAAGGAAACAATACTACAGATACCAGAGCCCAAGACCCCCCGCCAGGTGAGGGAGTTTCTGGGGACTGTTGGATATTGTAGACTGTGGATCAT
GGGGTTTGCAGAGAAGGCTCGGCCGTTATATGAAGGGAGCAAAGAGACTCCAAACTGGACCTGGACTGAGCCCATGAAACAGGCTTTCCACACACTCAGA
CGAGCCTTACTAGAAGCCCCAGCTCTTGCCCTACCTAACCCAGACAAGCCATTCCAACTGTTTATAGATGAGAAGCAAGGAATAGGAAAGGGGGTCTTGA
CGCAGCAATGGGGACCATGGAAGCGGCCAGTAGCATACCTGTCGAAGCGATTAGATCCAGTGGCCGCTGGGTGGCCCCCTTGCCTTCGTATCATTGCAGC
CACTGCCCTCCTCGTCCGTGACGCCGACAAGCTGACGTATGGACAGCAACTCTCGGTCTTCACCCCCCACGCCATCGAAGGGGTTTTGAAGCAGCCGCCG
GGTAAGTGGATCTCCAACGCCCGCTTGACACATTACCAGGCTTTGCTGCTCGATGCCCCACGAGTGCGCTTTCAGACCCCCTGCTTCCTGAATCCAGCCA
CGCTCCTACCTAACCCCGAGAAAGGCCACCCTCTCCATGAGTGCAGTGAGATACTGGCCGAGGCCCTGGCGGCACGAAAAGACTTAACTGATGTGCCACT
AAACAACAGTGAGCTGGTATGGTTCACCGATGGGAGCAGTTATGTCAAAGACGGGCAAAGAAAATCGGGGGCCGCCATAGTTGATGAGTCTGGGCAGACG
ATATGGGCTGAAACACTCCCCCCAAATACTTCTGCACAGAAAGCCGAATTGCTTGCCCTAATACAAGCTCTAGAGCGAGCGAAAGGGAAAAGAGTCACCA
TTTTCACGGACAGTCGATACGCCTTCAGCACTGTCCACATCCAGGGCCCTATATATCAAGAAAGAGGATTTCGGACTGCTGAGGGGAAAGAAGTCAAGAA
TTTGCCTGAGATTCGCAGGCTCCTAGAAGCTGTCCAATTGCCCCGAGCAGTAGCTATAGTGCATGTTCCAGGGCACCAAAAAGGGGAAGACCCAAAGGCA
AGAGGTAATCGGGCGGCTGATGCGGCCGCTCGAAGGGCAGCCAGCCAAGACTACGCCGCCCCCATATTGACTGTGGAACTTCCCCCTCCCGGTATGGGGA
CTTGATCTTGACTGGATCACTAAGGACACCACCCTTCAGAAGGAGGAGAAAGATGGATGGTACCGGGACCAAGACAGCAACCTGATATTGCCTACCACCC
TGGGTCGTCATTTGTGTGAACACCTACACGCAACCACACATTTAGGAGAGAAAAAGACTTTGACTCTTCTCCAGACGGCCCGCCTGAGGTTCCCCCGACA
AAAGGCAACTGTACGGGAGATAATTCATGCCTGTAAAGCGTGCCACTCAGGAGTGAGGTACCGGGGGGAGGGGCCCGGGCAACACTGGGAGATAGACTTT
ACTGAGGTAAGGCCAGGGAAGTATGGGTATCGCTATCTGTTGGTTCTGGTAGATACCTTCTCGGGGTGGGTGGAAGCTTTCCCCACTAAGGGGGAGACAG
CCATAGTGGTTGCTAAAAAGATCTTAGAGGAAATAGTGCCTAGGTACGGGCTGCCAGTGACTATGGGCTCTGATAACGGACCTGCCTTTGTGAGCAAGAT
TGTACAAGGGCTGGCCCGAGCTCTGGGGACTATAATCCCCAGAGCTCAGGACAAGTTGAGAGAATGAATCGGACCCTAAAAGAAACACTGACAAAATTGG
CAATAGAGACTGGCGGGGACTGGGTGACCCTCCTTCCCAGCTGAACCTTACCCCCTTTGAAATTTTGTATGGAAGACCCCCTCCTGTGTATCCTATTTTT
GAAGGAAAGTGCCTGCCACCCCCTGCTCTGGGACAATTCCGCCAAACAATAATGGCATTAAGCAAGGTGCATAACCGTGTTTGGAAGTTGATCCGGGAGG
TATACGAGGACCAAAATGAGAAGGCCCTCCACACACACCATATTAGCCCGGGTGATTGGGTTTGGGTAAAACGACACCAATCTAGAGTATTAGAACCTAG
ATGGAAAGGTCCTTATGTTGTTCTCCTAACCACCCCTACCGCTGTTAAGGTTGACGGGATTGGACCCTGGGTTCACTGCAACCACGTGCGACAGGCCACG
CCGGAAGAACGAAATAAGGCACAGACAGAATGGAAGGCAAATGCTCATCCGTCGGATCCCTTGAAATTGAAGCTCACCCGCCGGGAGGTCTCCTAGTCCT
CTTGCTGATGGCAGTCATCGTCCATCCTGGAACGACCTACATGGACAATCCCCATTATCCAATCAACATGACTTGGACAGTCTACAGCCCGGAGACTGGG
GAATTGATTAACGCGAGCTCGAGTGTGGCCCCTCGGGGAACATGGTGGCCTGTCTTGACCTTTGACTTATGCATCCTGGCAGCCGATAGATACGGGTTCC
ATGGCCCAAGTCAACTGAGCGATTTCGTCCCCCTTACTATGAGGCCATAGGCCTCAACACCTCCTATAACTCGTCCACGGAACAGAGCCCACCACAATGC
CGATGGGAAGAACGTAAAGTTGGTCTTACGATGAAGGAGGTATGGGGACAAGGACTTTGCCTAGGCACAGTACCACGGGACAAGACTTCCCTTTGTGCTC
AGACTGAAGGTAATCTAAGCCTTCAAGGAAAGGACTGGATTGTGCCAGGGGTCGGGGGATGGTGGATTTGTTCACATACGGGGTTGACCCCATGTTTGAA
TGTGAGGGTTTTTAACCAGAGTCAAGAATTTTGTGTCCTGGTTGCTATAATGCCAAAGATTTTATACCATTCTGAAGAGGTTATGTACTCACATTGGGAC
CGAGGAGTACGTAGGAAAAAGAGAGAGCCACTTAGCGCAATTACCGTGGCAGCCCTGTTCAGTCTAGGGCTAGCAGGGGCAGGGACAGGAATAGCTTCAT
TGTCCCTACAAACCAAGGAGCTGTCCTCCCTCCGAGCAGCCATAGACGAGGATTTGACCCGCATAGAGGAATCAATCAGCCACCTAGAAAAGTCTTTAAC
CTCCTTGTCTGAAGTGGTATTGCAGAACAGGAGGGGATTAGACTTAATTTTTCTTCAACAGGGAGGGATTTGTGCAGCCCTCGGGGAAGAATGCTGCTTC
TATGCGGACCATACAGGTGTAGTAAGGGATTCGATGGCAAAAGTGAGGGAGGGACTAGCCCAACGCAAGAGGGAACGAGAAGCACAGCGGGGATGGTGGG
AATGGTTCGGATCCTGGTCGCCATGGCTAACTACTCTGGTCTCAACCCTCCTGGGCCCACTTCTACTGTTAATACTAATACTTACAATTGGGCCCTGTAT
TTTAAATAAACTGATCACCTTTATCAGGACACAGCTAAATACTATCCAGATTATGGTGCTAAGACAACAATACCGGCCGATAGGTCAAAACAAAGAGGAG
GAAGATTCCTCCCCGTAATCAAAAGACAGGGGGGAATGTAGGAAGAGAAAATAACATTGCCATGATAGGGGGCAAAAGCAGGAAGACCAGGCCCCCACTC
TGGCAACTGAGGCGACTATCAGGTCACCAGGAGACAACCAGTCAGAGACTATCAGGCCACCCAGCTCCAGCCAACCAGAAATTGTTTACGGAAAGATCCC
GCGCGCGCTTGGATGTTCTATAAATATGGGTAGAAAACCGGGCTCGGGGCTCTCAGCCTGTGTGCCACTGCGTTGGACACAGCGGGGGCCCTAGCTCGAG
CTAGCAATAAACTTCCTTCTTGCGTTTTGCATTGTCTGTTGGTGGCTTTCTCTCTTCCCGCTCGGGGATTCGGACATCGGGCATAACACATCCATCCCCA
CGTAACAGGTCAGAGGACCAGAACTCTGAACAGAGCCAAAATGGATCTTCACCACACTGA
>S1131_S2019
AAACTTCCTTCTTGCGTTTTGCATTGTCTGTTGGTGGCTTTCTCTCTTCCCGCTCGGGGATTCGGACATCGGGCATAACATTTGGGGGCTCGTCCGGGAT
CCCTTGGCGAGGAGAGAAACCTCCCGAGACAGAAGGAAGAATCCGAACGGTACCGGTACCCAGTCAGGTCAGGGAAATCCAGTGTAAAACCGGGGCCTGC
TAGGAGAGCAGGGAGGTAACTGGTGCAGGGAAATCCAGTGTAAAACCGGGGCCTGCTAGGAGAGCAGGGAGGTAACTGGTGCAGGGAACGTTCCTGCCGG
TGTGAGACCGAGGCCAGCGAAAACGCTGGAGGGCGACCGGCTCTGCGGAGAAAGGGGTCTTTCGTCCCCTGATCCCGCGACCGTTGACCAGTGGACACTG
TTTGGTAAGTTGAGTCTGCTACGGGGGAGTGCACCCCCCCAGAGACCTAGCACTTGGTTGTCGGCCGACAATTGTCTGTCCGTGTGTTTGTCTACGCCGT
TCCGTGTTTGTGTGAGTGCCGGCATTGTCTCGCTTCTTGTCTTCTTTTGGTGTGTCATTTGCTATTTCGTTTTGTCTGATCTGATCTCAATTTCCTAATC
TCTTTGGGAGCTTCAGTGAACGGGCAAACGATTGTGAGGGCAATTGATGAGTCCTGGCCAGGGCTACACTCTGGTGGACTCTGAAGGCCCAACAAAAGTG
AGCCTAAGTAACTAGAGCCCGACCGGGTGAAGCCCCCCCTTAATACCTCAAACTGAGAACGTGGCCTGAAATTCTTGGTGTGGGCACGGGTCAGGCACTT
AAGAGCCGCTAGGGCGCCTGCCACTTGAAGACTCCCGTGAAAGGATAAGGGGGTCACGGAACGGGCCAGAAACCCCTAGGGTGCCCGCCCCCAGCAAGAA
AACTTCCGTGCAACGACACAGGCACATAAACAGTTCCAAAAGCATACCATAAGCCCAACCTCTTGGCCGCCACCACTCCTGATAGGGTTTTTGGTGGTTG
TTCTCATTGACTTCTCTCTCTCCCTTTCTTCCATACCACTTGTTCCTTAACTATGGGTCAGGGAGAATCTACTCCACTCTCTCTCATGACTGATCATTTT
CCGGATGTGAGAGCCAGGGCTCATAACTTGTCTCTGTCAGTCAAGAAAAGTAAATTAATTACTTTGTGTTCTGTAGAATGGCCTACCTTCCAGGTCGGAT
GGACCCCGGAGGGTACGTTTCAGCCCTCCATAATACAGGCGGTGAAGGAAAAGATAATGGCGCCAGACCCCAGGGGCCATCCAGGCCAGGTCCCTTATAT
CGTGGTCTGGCAAGATCTGGTAGAAAACCCACCTAACTGGTTAAAACCTTTCGTCCACAGAACTTCTGATCCACAGGTCCTGGTGATGGAACTCACTTCG
GAAGAAACTAAGAAGAAAGAGAGCTCAAAACTGGTCTTTCAGGATGCCTCTTGCCCAAACCTAATAGACTTGGAAACAGAAGCAAGGCCCCCCCCTTACG
TACCCCCCTTAGAACCCCCGGGTGGAGGGGAGGGATCAGGAAGGGCGGCAAGGGGCGACCACGAGGGAGGACCGGCACTGGGGACCCGGGGAAGGACTAG
GGGAGATAGGAACATGCAAGACCCTGGGGACCCAGAGTTACCGTCATCTACTGTTCAGGCACTCCCCGTCCGGATGGGACCAGCGAACCCGAGCGGAGAA
CGGACCTATCAGTACTGGCCCTTTTCCACGAGTGACCTATACAATTGGAAAACACAAAACCCCCCCTTCTCGGAGAAGCCCCAGGGCCTCATTGACCTTT
TAGACTCTATTCTGTTCACTCATAACCCTACCTGGGATGATTGCCAACAGTTGTTACAGGTACTCTTCACCACGGAGGAACGGGAGCGAATCCTGGCAGA
GGCACGAAAACGAGTCCCCGGGGTCGACGGGAGACCTACTGCTCAGCCTCATCTCGTGGATGAGGGGTTCCCCTTGCTGCAACCTAACTGGGATTTCGAG
CGGGCGGAAGGTAGGGAGCGTCTCCGAGTGTACCGCCAGACTCTGATGGCTGGCCTGAGGGCTGCAGCAAGGAAGCCAACCAATTTGGCAAAGGTAAATC
TGGTGAGGCAAGAGCCCACTGAAAGTCCGGCAGCCTTCTTAGAGAGGCTAATGGAAGCTTTTAGACAATACACACCCATAGACCCCCAGGCTGACGAATC
GCGCGCCGCCGTAATACTAGCATTTGTAAACCAGTCAGCTCCAGACATCAGAAGGAAATTGCAGAAAATAGAGGGGCTAGGAGAGCAGACAGTACAGGAC
TTAGTGAAAGTAGCTGAGAAAGTGTTTAATAACAGAGAGACTACAGAGGAAAGGGAAGAACGGATTAGACGGGAAGAAAGAGAACTAGCGGAAAAAATCA
GGAAAGAAGATAGGGAGTACAGGACGAAAGAGAACCAGAAGAACCAGAAGGAGCTAGCCAAGATTCTTTTTGCGGGGATGAGAACTGGATCAGGAACGAG
GGAGCGTCGGGACCGACAAGCGGGCAAGAAAGAGAGGCTAGAAAGACAGACCTTAAAGAGAGATCAATGTGCTTACTGCAAGGAACTGGGACATTGGAAA
AACGAATGCTCTAGGAGAGACTCAAGGAAGGGAATGGCCCAAAGGGAGAAAGTCTCCCCCGAAAATCGGGCCTTATACATGGGAGACTAGGGGAGTCGAG
GCTCGGCACCCCTCCCCGAGTCCTGGGTAACCATAAATGTGGAGGGGAAACCCGTTGGCTTCATGGTAGATACTGGCGCCCAACACTCTGTTTTAAATGA
AAGGCTGGGACCAATGTCTACGAAAACCAGCATAGTACAAGGAGCCACAGGGACAAAAAGATATTGTTGGACCACAGAACGAAAAGTGAATCTGGGGACC
CATCAGGTGTCCCATTCGTTTTTGGTGATACCAGAATGCCCAGCCCCTTTACTGGGAAGAGACTTGTTGACTAAAGTTAATGCTCAGATCCACTTTGATC
CTGGGGGAATCTCAGTCACAGATGGACTTGGGCAGCCGATACATGTCTTATCCCTAGCCTTAAGGGATGAATACAGACTTTTTGTGCCTAAGCCCTCAGA
GGTCATAGCACCAGAAGTACAACCGTGGGTCCATAAATACCCATTGGCCTGGGCAGAGACAGCAGGAATGGGACTGGCCAAACAGAGACATCCGATCGTC
ATCGAGTTAAAGTCAGAGGCAGTTCCTGTGAGGGTGAAACAGTACCCTATGAGCCAGGAGGCTCGGCGGGGGATCACTCCCCACATAAGACGGCTCATGG
ATGCCGGAATTCTCAGGCGATGTCAATCCCCTTGGAACACCCCCTTACTGCCGGTGAAGAAGCCAGGGGGGACAGATTACAGACCTGTCCAGGACCTACG
AGAAGTCAACAAGCGGGTGAGTGACATCCACCCCACCGTCCCTAACCCATATACCCTCCTGAGCAGTCTGCTGCCTGAGTACACTTGGTACACAGTGCTG
GACTTGAAAGATGCCTTTTTCAGCCTGCCCCTGGCGGCCCAGAGCCAGGAGATATTTGCCTTTGAGTGGACCGAGGGGGAGGGCCAACCGGTAGTACAGT
TAACTTGGACTCGCCTCCCACAGGGGTTCAAGAACTCCCCTACCTTGTTTAATGAGGCCCTGAGTGAAGACCTCTATGAATATCGGACTCGCCATCCAGA
GGTCATTCTGCTACAATATGTCGATGACCTTATGTTGGCTGGAACCACGGAGGAAGCATGCAGCCAGGCCACCGGGGACCTCTTACAGACCCTAGGCACC
TTGGGGTATCGCGCTAGCGCAAAGAAGGCACAGATAGCCCGGCAAGAGGTCACCTATTTGGGGTATAAGATCAGGCGGGGGCAACGATGGCTAACCCAGG
CCATGAAGGAAACAATACTACAGATACCAGAGCCCAAGACCCCCCGCCAGGTGAGGGAGTTTCTGGGGACTGTTGGATATTGTAGACTGTGGATCATGGG
GTTTGCAGAGAAGGCTCGGCCGTTATATGAAGGGAGCAAAGAGACTCCAAACTGGACCTGGACTGAGCCCATGAACACTCAGACGAGCCTTACTAGAAGC
CCCAGCTCTTGCCCTACCTAACCCAGACAAGCCATTCCAACTGTTTGTAGATGAGAAGCAAGGAATAGGAAAGGGGGTCTTGACGCAGCAATGGGGACCA
TGGAAGCGGCCAGTAGCATACCTGTCGAAGCGATTAGATCCAGTGGCCGCTGGGTGGCCCCCTTGCCTTCGTATCATTGCAGCCACTGCCCTCCTCGTCC
GCGACGCTGACAAGCTGACGTATGGACAGCAACTCTCGGTCTTCACCCCCCACGCCATCGAAGGGGTTTTGAAGCAGCCGCCGGGTAAGTGGATCTCCAA
CGCCCGCTTGACACATTACCAGGCTTTGCTGCTCGATGCCCCACGAGTGCGCTTTCAGACCCCCTGCTTCCTGAATCCAGCCACGCTCCTACCTAACCCC
GAGAAAGGCCACCCTCTCCATGAGTGCAGTGAGATACTGGCCGAGGCCCTGGCGGCACGAAAAGACTTAACTGATGTGCCACTAAACAACAGTGAGCTGG
TATGGTTCACCGATGGGAGCAGTTATGTCAAAGACGGGCAAAGAAAATCGGGGGCCGCCATAGTTGATGAGTCTGGGCAGACGATATGGGCTGAAACACT
CCCCCCAAATACTTCTGCACAGAAAGCCGAATTGCTTGCCCTAATACAAGCTCTAGAGCGAGCGAAAGGGAAAAGAGTCACCATTTTCACGGACAGTCGA
TACGCCTTCAGCACTGTCCACATCCAGGGCCCTATATATCAAGAAAGAGGATTTCGGACTGCTGAGGGGAAAGAAGTCAAGAATTTGCCTGAGATTCGCA
GGCTCCTAGAAGCTGTCCAATTGCCCCGAGCAGTAGCTATAGTGCATGTTCCAGGGCACCAAAAAGGGGAAGACCCAAAGGCAAGAGGTAATGACTACGC
CGCCCCCATATTGACTGTGGAACTTCCCCCTCCCGGTATGGGGACCTTGCCGCCAATTCCCGAGTACTCCCACCTTGATCTTGACTGGATCACTAAGGAC
ACCACCCTTCAGAAGGAGGAGAAAGATGGATGGTACCGGGACCAAGACAGCAACCTGATATTGCCTACCACCCTGGGTCGTCATTTGTGTGAACACCTAC
ACGCAACCACACATTTAGGAGAGAAAAAGACTTTGACTCTTCTCCAGACGGCCCGCCTGAGGTTCCCCCGACAAAAGGCAACTGTACGGGAGATAATTCA
TGCCTGTAAAGCGTGCCAGTTAATGAGAACAGAGAAGAAGCAACACTCAGGAGTGAGGTACCGGGGGGAGGGGCCCGGGCAACACTGGGAGGTAGACTTT
ACTGAGGTAAGGCCAAAAGATCTTAGAGGAAATAGTGCCTAGGTACGGGCTGCCAGTGACTATGGGCTCTGATAACGGACCTGCCTTTGTGAGCCAGATT
GTACAAGGGCTGGCCCGAGCTCTGGGGACGAAATGGAAGTTACATTGCGAATATAATCCCCAGAGCTCAGGACAAGTTGAGAGAATGAATCGGACCCTAA
AAGAAACACTGACAAAATTGGCACCGCTGTTAAGGTTGACGGGATTGGACCCTGGGTTCACTGCAACCACGTGCGACAGGCCACGCCGGAAGAACGCCTA
ATGCGACCCAGTCCTGCTGGCTATGCTACGACCTTCGTCCCCCTTACTATGAGGCCATAGGCCTCAACACCTCCTATACCTCGTCCACGGAACAGAGCCA
ACCCCAATGCAGATGGGAAGAACGTAAAGTTGGTCTTACGATGAAGACTTTGCCTAGGCACAGTACCACGGGACAAGACTTCCCTTTGTGCTCAGACTGA
AGGTAATCTAAGCCTTCAAGGAAAGGACTGGATTGTGCCAGGGGTCGGGGGATGGTGGATTTGTTCACATACGGGGTTGACCCCATGTTTGAATGTGAAG
GTTTTTAACCAGAGTCAAGAATTTTGTGTCCTGGTTGTTTATACCATTCTGAAGAGGTTATGTACTCACATTGGGACCGAGGAGTACGTAGGAAAAAGAG
AGAGCCACTTAGCGCAATTACCGTGGCAGCTCTGTTCAGTCTAGGGCTAGCAGGGGCAGGGACAGGAATAGCTTCATTGTCTCTACAAGCTGTCCTCCCT
CCGAGCAGCCATAGACGAGGATCTGACCCGCATAGAGGAATCAATCAGCCACCTAGAAAAGTCTTTAACCTCCTTGTCTGAAGTGGTATTGCAGAACAGG
AGGGGATTAGACTTAATTTTTCTTCAACAAGGAGGGATTTGTGCAGCCCTCGGGGAAGAATGCTGCTTCTATGCGGACCATACAGGTGTAGTAAGGGATT
CGATGGCAAAAGTGAGGGAGGGACTAGCCCAACGCAAGAGGGAACGAGAAGCACAGCGGGGATGGTGGGAATGGTTCGGATCCTGGTCGCCCTGGCTAAC
TACTCTGGTCTCAACCCTCCTGGGCCCACTTCTACTGTTAATACTAATACTTACAATTGGGCCCTGTATTTTAAATAAACTGATCACCTTTATCAGGACA
CAGCTAAATACTATCCAGATTATGGTGCTAAGACAACAATACCGGCCGATAGGTCAAAACAAAGAGGAGGAAGATTCCTCTCCGTAATCAAAAGACAGGG
GGGAATGTAGGAAGAGAAAATAACATTGCCATGA
>S3840
ATACAGCCAATCAGAACTTGTTTACGGAAAAATCCCGCGCACGCGAATGTCTGACCAATGAAAGGACCCCCGCAAGCATGTAACCAATCCGCTTCGCTGA
GTGACCCCTGCTTATGTTTAAAATTAAATGTCCTATAAATATGAGTAGAAAAACCGGGCTCGGGGCTCTCAGCCTGTGCGCCACTGCGTTGGACACAGCG
GGGGCCCTAGCTCGAGCTAGCAATAAACTTTCTTCTTGCGTTTTGCATTGTCTCTTGGTAGCTTTCTCTCTTCCCGCTCGGGGATTCGGACATCGGGCAC
AACATTTGGGGGCTCGTCCGGGATCCCTTGGCGAGGAGAGAAACCTCCCGAGACAGAAGGAAGAATCCAAACGGTACCGGTACCCAGTCAGGTCAGGGAA
ATCCAGTGTGAAACCGGGGCCTGCTAGGAGAGCAGGGAGGTAACTGGTGCAGGACTAAGGAACGTTCCTGCCGGTGTGAGACCAAGGCCAGCGAAAACGC
TGGAGGGCGACCGGCTCTGCGGAGAAAGGGGTCTTTCGTCCCCTGATCCCACGGCAGTTGACCAGTGGACACTGTTTGGTAAGTTGAGTCTGTTACGGGG
GAGTGCACCCCCCCAGAGACCTAGCATTTGGTTGTCGGCCGACAATTGTCTGTCCGTGTGTTTGTCTACGCCGTTCCGTGTTTGTGTGAGTGCCGGCATT
GTCTCGCTTCTTGTCTTCTTTTGGTGTATCATTTGCTATTTCGTTTTGTCTGATCTGGTCTCAATTTCCTAATCTCTTTGGGAGCTTCAGTGAACGGGCG
AACGATTGTGGGGGCAATTGATGAGTCCTGGCCAGGGCTACACTCTGGTGGACTCTGAAGGCCCAACAAAAGTGAGCCTAAGTAACTAGAGCCCGACCGG
GTGAAGCTCCCCCTTAATATCTCAAACTGAGAACGTGGCCTAAAATTCTTGGTGTGGGCACGGGTCAGGCACTTAAGAGCCGTTAGGGCGCCTGCCACTT
GAAGACTCCCGTGAAAGGATAAGGGGGTCACGGAACGGGCCAGAAACCCCTAGGGTGCCCGCCCCCAGCAAGAAAACTTCCGTGCAACGACGCAGGCACA
TAAACAGTTCCAAAAGCATACCATAAGCCCAACCTCTTGGCCGCCACCACTCCTGATAGGATTTTTGGTGGTTGTTCTCAGTGAATACTCTCGCTCTCTT
TCTTCCCTACCATCTATTCCTTGACCATGGGTCAGGGAGAATCTACCCCACTCTGTCTCATGACCAACCATTTTTCAGATGTGAGAGCCAGGGCCCATAA
CCTGTCTTTGTCAGTCAAGAAAAGTAAATTGATGACTTTCTGTTCTGCAGAATGGCCAGCCTTCCAGATTGGATGGCCCCCGGAGGGTACGTTCCAACCC
TCCATAATACAGGCAGTTAAAGAGAAGATAATGACACCAGATCCCTGGGGCCATCCAGACCAGGTCCCTTATATCGTGGTCTGGCAAGATCTGGTAGAAA
ACCCGCCTAACTGGTTAAAACCTTTCGTCCACAGAACTTCTAATCCACAGGTCCTGGTGATGGAACTCACTTCGGAAGAAACTAAGAAGAAAGAGAGCTC
AAAACCGGTCTTTCAGGATGCCTCTTGCCCAAACCTAATAGACTTGGAAACAGAAGCAAGACCCCCCCTTACGTGCCCCCCTTAGAACCCCCGGGTGGAG
GGGAAGGATCAGGAAGGGCGACAAGGGGCGACCGCGAGGGAGGACCAGCACTGGGGACCCGGGGAAGGACTAGGGGAGATAGGAGTATGCAAGACCCTGG
GGACCCAGAGTTACCGTCATCCACTGTTCAGGCGCTCCCCGTCCGGGTGGGACCAGCGAACCCGAGCGGAGAACGGACCTATCAGTACTGGCCCTTCTCC
ACGAGTGACCTATACAATTGGAAAACACAAAACCCCCCCTTCTCGGAGAAGCCCCAGGGCCTCATTGACCTCTTAGACTCTATTCTGTTCACTCATAACC
CCACCTGGGACGATTGCCAACAGTTGTTACAGGTACTCTTCACCACGGAGGAACGGGAGCGAATCCTGGCAGAGGCACGAAAACGAGTCCCCGGGGTCGA
CGGGAGACCTACTACTCAGCCTCATCTCGTGGACGAGGGGTTTCCCTTGCTGCGACCTAACTGGGATTTTGAGCGGGCGGAAGGTAGGGAGCGTCTCCGA
GTGTACCGCCAGACTCTGATGGCTGGCCTGAGGGCTGCAGCAAGGAAGCCAACCAATTTGGCAAAGGTAAATCTGGTGAGGCAAGAGCCCACTGAAAGTC
CGGCAGCCTTCTTAGAGAGGCTAATGGAAGCTTTTAGACAATACACACCCATGGACCCCCAGGCTGACGAATCGCGCGCCGCCGTGCTACTAGCATTTGT
AAACCAGGCAGCTCCAGACATCAGAAAGAAATTGCAGAAAATAGAGGGGCTAGGAGAGCAGACAATACAAGACTTATTAAAAGCAGCTGAGAAAGTGTTC
AACAACAGAGAGACTGCAGAGGAAAGGGAAGAACGGATTAGACGGGAGGAGAGAGAACTAGCAAAAAAGATCAGGAAAGAAGATAGGGAGTATAGGACGA
GGGAAAACCAGAAAAACCAGAAGGAGCTAGCCAAGATTCTTTTTGCGGGGATGAGAACCGGATCAGGGGCGAGGGAGCTTCGGGGCCGACAAGCGGGAAA
GAAAGAGAAGCTAGAAAGACAGGTCTTAAAGAAAGATCAATGTGCTTACTGCAAGGAACTGGGGCACTGGAAAAACGAGTGCCCTAAGAGAGACTCAAGG
AAAGGAATGGCCCAGAGGGAAAAGGTCTCCCCCGAAAATCGGGCCTTATACATGGGAGAAGACAGTGACTAGGGGAGTCAAGGCTCGGCACCCCTCCCCG
AGTCCTGGGTAACCATAAATGTGGAGGGGAAACCCGTTGGCTTCATGGTAGATACTGGTGCCCAACACTCTGTTTTAAATAAAAGGCTGGGACCAATGTC
TAAGAAAACCAGCATAGTGCAAGGAGCCACGGGGACAAAAAGATATTGTTGGACYACAGAACGAAAAGTAAATCTGGGGACCCACCAGGTGTCCCATTCG
TTTCTGGTGATACCAGAATGCCCAGCCCCTCTACTTGGAAGAGACTTATTGACTAAAGTTAATGCTCAGATCCATTTTGACCCTGGGGGAATCTCAGTCA
CAGATGGACTTAGACAGCCGATACATGTCTTATCCCTAGCCTTAAGGGATGAATACAGACTTTTTGCGCCTAAGCCCTCAGAGGTCATAGCACCAGAAGT
ACAACCGTGGGTCCATAAATACCCATTGGCCTGGGCAGAAACGGCAGGAATGGGACTGGCCAAACAGAGACATCTGATCGTCATCGAGCTAAAGTCCGAG
GCAGTTCCTGTGAGGGTGAAACAGTACCCTATGAGCCAGGAGGCTTGGCGGGGGATCACTCCCCACATTCGACGGCTCATGGATGCCGGAATTCTCAGCC
GATGCCAATCCCCTTGGAACACCCCCTTACTGCCGGTGAAGAAGCCAGGGGGGACAGATTACAGACCTGTCCAGGACCTGCGAGAAGTCAACAAGCGGGT
TGACGAGATTGGACCTTGGGTTCACTGCAACCACGTGCGACAGGCCACGCCAGAGAAACGAAATAAGACACAGACAGAATAGAAGGCGAATGCTCATCCG
TCAGACCCTTTGAAACTGAAGCTCGCCCGCCGGGAAGCCTCCTAGTTCTCTTGCTGATGGCAGCCCTCATCAATCCAGGGATGACTTCTCGTGGCCACAT
GGACAATCCCCATCATCCAGTCAACATGACTTGGGTGGTCTACAATCCAGAGACCGGAGAACTGATCAACTCAAGCTCGAATGTGGCCCCTCGGGGAACA
TGGTGGCCCGTTTTGACCTTCGATCTATGCGTCCTGGCAGCTGACAGCAACGGCTTTGGTCCCCACCAGCTGACTGACTTCTTTGCTCATGGCTCTTTCG
GCTTATTCACCCGTAATTGTGAGGGTAAGGGCCCAAAATCTTACGAACAAATACCCGTATATGTCTGCCCCGGGGGAGGGAGGGATCGGAACCAAATTAA
TGAATGTGGGGGAGTTGATTCTTTTTATTGCGCCGCCTGGGGATGTGAAACTACMGGGACGGTCCATTGGCTCTCTAGCTCTAACAAAGACCTCATTCGG
GTAAAATCACCCCCGAACACCCAAAAATGCTCTCGGGGAGTATCATCTAAGCCTGGGCAATGCTTCCCATTACAGATTGAGTTCACAGATGAAGGAAAAA
AGTTTACCAGGTGGGATTTTGGCCGTGCCTGGGGCCTCCGTCTTTACAAGAACGGATATGACACTGGAGTCCGGTTTGAGCTTAAATTAAAGCTGGGACC
ACTCTATTTGGCCCCCAAAGTAGCTTTGGGACCAAACCAGGTGATAGCTCCAAAACCTCCGCCCCCGCGCAGGCCTAGCCCAGAGGCCAGAGGGACCTCC
GAGCCTGGCCCCTCTAAATCTGGTTCGCAGAGAGCACCCACAACTGTTAGTCTGCCCCCCCAAGATCCTCTATGGGCTTTAGTAAATGCAGCTTTTGCAA
CTTTAAATAATACTGACCCTAATGCAACCCAATCCTGCTGGCTGTGCTATGATCTTCGCCCCCCTTACTATGAGGCCATAGGCCTCAACGTCTCCTATAA
CTTATCTTCAGGCCAGAACCCACCCCAATATCGATGGGAGGAACGTAAGGTTGGTCTCACGATGAAAGAGGTATGGGGACAAGGACTTTGCCTAGGCACA
GTACCACGGGACAAGACTTCCCTTTGTGCTCAGACTGAAGGTAATCTGAGCCTTCAAGGAAAGGACTGGATTGTGCCAGGGGTCGGGGGGATGGTGGATT
TGTTCACATACGGGGTTGACCCCATGTTTGAATGTGAAGGTTTTTAACCAGAGTCAAGAATTTTGTGTCCTGGTTGCTATAATGCCAAAGTTTTATACCA
TTCTGAAGAGGTTATGTACTCACATTGGGACCGAGGAGTACGGAGAAAAAAGAGAGAGCCACTTAGTACAATCACCATGGCTGCTTTATTCAGCCTCGGG
TTGACAGGAGCAGGAACAGGAATAGCTTCACTGTCTCTACAAACCAAGGAGCTGTCCTCTCTCCGAGCTGCTATAGATGAGGATCTAACTCGCATAGAAG
AATCAATCAGACACCTAGAAAAGTCTTTGACTTCCTTGTCTGAGGTGGTGTTGCAGAATAGGAGGGGATTAGACTTAGTTTTTCTCCAGCAAGGTGGGGT
CTGCGCAGCTCTGGGAGAAGAATGTTGTTTCTATGCAGACCATACAGGTGTGGTAAGGGATTCAATGGCAAAAGTGAGAGAGGGACTGGCGCAACGCAAG
AGGGAACGGGAAGCCCAACGGGGATGGTGGGAATGGTTTGGATCCTGGTCACCCTGGCTAACCACTCTGGTCTCAACCCTCCTGGGCCCACTTTTACTGT
TAATACTAATACTTACAATTGGGCCTTGYATTTTAAATAGACTGATCACYTTTATCARGACACAGCTAAATACTATCCAGATTATGGTGCTAAGGCAACA
ATACCGGCCGATAGGTCAAAATAAAAAAAAAGAAGATTCCTCCCCATAATCAAAAGACAGGGGGGAATGTAGGGAGAACAAACGGAATGTAGAAAGAGTA
AACATAACGCCATGATAGGAGGCAGAAGCAGGAAGACCAGGCCCTCACCCTGGCAACTAAGGCGACTATCAGGCCACCCAGACACAACCAGTCAGAGACT
ATCAGGCCACCCAGATACAGCCAATCAGAACTTGTTTACGGAAAAATCCCGCGCAC
>S19267
TGTAGGAAGAACAAACGGAATGTAGGAAGAGCAAACATAACGCCATGATAGGAGGCAGAAGCAGGAAGACCAGGCCCTCACCCTGGCAACTAAGGCGACT
ATCAGGTCACCAAGACACAACCAGTCAGAGACTATCAGGCCACCCAGATACAGCCAATCAGAACTTGTTACGGAAAGATCCCGCGCGCGCGAATGTCTGA
CCAATGAAAAGACCCCCGCGAACATGTAACCAATCCGCTTCGCTAAATGACCCCTGCTTATGTTTGAAATTGGATGTTCTATAAATATGGGTAGAAAACC
GGGCTCGGGGCTCTCAGCCTGTGCGCCACTGCGTTGGACACAGCGGGGGCCCTAGCTCGAGCTAGAAATAAACTTCCTTCTTGCGTTTTGCATTGTCTCT
TGGTAGCTTTCTCTCTTCCCGCTCGGGGATTCGGACATCGGGCATAACATTTGGGGGCTCGTCCGGGATCCCTTGGCGAGGAGAGAAACCTCCCGAGACA
GAAGGAAGAATCCGAACGGTACCGGTACCCAGTCAGGTCAGGGAAATCCAGTGTAAAACCGGGGCCTGCTAGGAGAGCAGGGAGGTAACTGGTACAGGGA
AATCCAGTGTAAAACCGGGGCCTGCTAGGAGAGCAGGGAGGTAACTGGTGCAGGGAACGTTCCTGCCGGTGTGAGACCAAGGCCAGCGAAAACGCTGGAG
GGCGACCGGCTCTGCGGAGAAAGGGGTCTTTCTTCCCCTGATCCCGCGGCAGTTGACCAGTGGACACTGTTTGGTAAGTTGAGTCTGTTACGGGGGAGTG
CACCCCCCAGAGACCTAGCACTTGGTCGTCGGCCGACAATTGTCTGTCCGTGTGTTTGTCTACGCTGCTCCGTGTTTGTGTGAGTGCCGGCATTGTCTCG
CTTCTTGTCTTCTTTTGGTGTATCATTTGCTATTTCGTTTTGTCTGATCTGGTCTCAATTTCCTAATCTCTTTGGGAGCTTCAGTGAACGGGCGAACGAT
TGTGGGGGCAATTGATGAGTCCTGGCCAGGGCTACACTCTGGTGGACTCTGAAGGCCCAACAAAAGTGAGCCTAAGTAACTAGAGCCCGACCGGGTGAAG
CTCCCCCTTAATATCTCAAACTGAGAACGTGGCCTAAAATTCTTGGTGTGGGCACGGGTCAGGCACTTAAGAGCCGCTAGGGCGCCTGCCACTTGAAGAC
TCCCGTGAAAGGATAAGGGGGTCACGGAACGGGCCAGAAACCCCTAGGGTGCCCGCCCCCAGCAAGAAAACTTCCGTGCAACGACGCAGGCACATAAACA
GTTCCAAAAGCATACCATAAGCCCAACCTCTTGGCCGCCACCACTCCTGATAGGATTTTTGGTGGTTGTTCTCATTGACTTCTCTCTCTCCCTTTCTTCC
ATACCACTTGTTCCTTAACTATGGGTCAGGGAGAATCTACTCCACTCTCTCTCATGACTGATCATTTTCCGGATGTGAGAGCCAGGGCTCATAACTTGTC
TCTGTCAGTCAAGAAAAGTAAATTAATAACTTTTTGTTCTGCAGAATGGCCTACCCTCCAGGTCGGATGGACCCCGGAGGGTACATTTCAGCCCTCCATA
ATACAGGCGGTGAAAGAAAAGATAATGGCGCCAGACCCCTGGGGCCATCCAGACCAGGCCCCTTATATCGTGGTCTGGCAAGATCTGGTAGAAAACCCAC
CTAACTGGTTAAAACCTTTCGTCCACAGAACTTCTAATCCACAGGTCCTGGTGATGGAACTCACTTCGGAAGAAACTAAGAAGAAAGAGAGCTCAAAACC
GGTCTTTCAGGATGCCTCTTGCCCAAACCTAATAGACTTGGAAACAGAAGCAAGACCCCCCCCTTACGTGTCCCCCTTAGAACCCCCGGGTGGAGGGGAA
GGATCAGGAAGGGCGGCAAGGGGCGACCACGAGGGAGGACCAGCACTGGGGACCCGGGGAAGAACTAGAGGAGATAGGAGTATGCAAGACCCTGGGGACC
CAGAGTTACCGTCATCCACTGTTCAGGCGCTCCCCGTCCGGGTGGGACCAGCGAACCCGAACGGAGAACGGACCTATCAGTACTGGCCCTTCTCCACGAG
TGACCTATACAATTGGAAAACACAAACCCCCCCCTTCTCGGAGAAGCCCCAGGGCCTCATTGACCTCTTAGACTCTATTCTGTTTACTCATAACCCCACC
TGGGATGATTGCCAACAGTTGTTACAGGTACTCTTCACCACGGAGGAACGGGAGCGAATCCTGGCAGAGGCACGAAAACGAGTCCCCGGGGTCGATGGGA
GACCTACTGCTCAGCCTCATCTCGTGGACGAGGGGTTTCCCTTGCTGCGACCTAACTGGGATTTTGAGCGGGCGGAAGGTAGGGAGCGTCTCCGATTGTA
CCGCCAGACTCTGATGGCTGGCCTGAGGGCTGCAGCAAGGAAGCCAACCAATTTGGCAAAGGTAAATCTGGTGAGGCAAGAGCCCACTGAAAGTCCGGCA
GCCTTCTTAGAGAGGCTAATGGAAGCTTTTAGACAATACACACCCATAGACCCCCAGGCTGACGAATCGCGCGCCGCTGTGATACTAGCATTTGTAAACC
AGGCAGCTCCAGACATCAGAAAGAAATTGCAGAAAATAGAGGGGCTAGGAGAGCAGACAATACAGGACTTACTGAAAGCGGCTGAGAAAGTGTTCAATAA
CAGAGAGACTGCAGAGGAAAGGGAAGAACGGATTAGACGGGAGGAGAGAGAACTAGCAGAAAAGATCAGGAAAGAAGATAGGGAGTATAGGACGAGGGAG
AACCAGAAGAACCAGAAGGAGCTAGCCAAGATTCTTTTTGCGGGGATGAGAACCGGATCAGGAGCGAGGGAGCTTCGGGGCCGACAAGCGGGAAAGAAAG
AGAAGCTAGAAAGACAGACCTTAAAGAAAGATCAATGTGCTTACTGCAAGGAACTGGGGCACTGGAAAACCGAGTGCTCTAAGAGAGACTCAAGGAAAGG
AATGGCCCAGAGGGAGAAAGTCTCCCCCGAAAATCGGGCCTTATACATGGGAGAAGACAGTGACTAGGGGAGTCAAGGCTCGGCACCCCTCCCCGAGTCC
TGGGTAACCATAAATGTGGAGGGGAAACCCGTTGGCTTCATGGTAGATACTGGCGCCCAACACTCTGTTTTAAATAAAAGGCTGGGACCAATGTCTAAGA
AAACCAGCATAGTACAAGGAGCCACGGGGACAAAAAGATACTGTTGGACCACAGAACGAAAAGTAAATCTGGGGACCCATCAGGTGTCCCATTCGTTTTT
GGTGATACCAGAATGCCCAGCCCCACTACTTGGAAGAGACTTGTTGACTAAAGTTAATGCTCAGATCCATTTTGACCCTGGGGGAATCTCAGTCACAGAT
GGACTTGGACAACCGATACATGTCTTATCCCTAGCCTTAAGGGATGAATACAGACTTTTTGTGCCTAAGCCCTCAGAGGTTATAGCACCAGAAGTACAAC
CGTGGGTCCATAAATACCCATTGGCCTGGGCAGAAATGGCAGGAATGGGACTGGCTAAACAGAGACATCCGATCGTCATCGAGCTAAAGTCAGAGGCAGT
TCCTGTGAGGGTGAAACAGTACCCTATGAGCCAGGAGGCTCGGCGGGGGATCACTCCCCACATTCGACGGCTCATGGATGCTGGAATTCTCAGGCGGTGC
CAATCCCCTTGGAACACCCCCTTACTGCCGGTGAAGAAGCCAGGGGGGACAGATTACAGACCTGTCCAGGACCTGCGAGAAGTCAACAAGCGGGTGAGTG
ACATCCACCCCACTGTCCCTAACCCATATACCCTCCTGAGCAGTCTGCTGCCTGAGTACACTTGGTACACTGTGCTGGACTTGAAAGATGCCTTTTTCAG
CCTACCCCTGGCGGCCCAGAGCCAGGAGATATTTGCCTTTGAGTGGACCGAGGGGGAGGGCCAACCGGTAGTACAGTTAACTTGGACCCGCCTCCCACAG
GGGTTCAAGAACTCCCCTACCTTGTTTAATGAGGCTCTGAGTGAGGAGCTCTATGAATATCGGACTCACCACCCAGAGGTCATTCTGCTACAATATGTAG
ATGACCTTATGTTGGCTGGAACCATGGAGGAGGCATGCAGCCGTGCCACCGGGGACCTCTTACAAACCCTAGGCACCTTGGGGTATCGCGCTAGCGCAAA
GAAGGCACAAATAGCCCGGCAAGCGGTCACCTATTTGGGGTATAAGATCAGGCAGGGGCAACGATGGCTAACCCAGGCCATGAAGGAAACAATACTACAG
ATACCAGAGCCCAAGACCCCCCGCCAGGTGAGGGAGTTTCTGGGGACTGTTGGATATTGTAGACTGTGGATCATGGGGTTTGCAGAGAAGGCTCGGCCTT
TATATGAAGGAAGCAGAGAGACTCCAAACTGGACCTGGACTGAGCCCATGAAACAGGCTTTCCAAACACTCAGACGGGCCCTACTAGAAGCCCCAGCTCT
TGCCCTGCCTAACCCAGACAAGCCATTCCAACTGTTTATAGATGAGAAGCAAGGAATAGGAAAGGGGGTCTTGACGCAGCAATGGGGACCATGGAAACGG
CCGGTAGCATACCTGTCGAAGCGATTAGATCCAGTGGCCGCTGGGTGGCCCCCTTGCCTTCGCATCATTGCAGCCACTGCCCTCCTCGTCCGCGACGCCG
ACAAGTTGACGTATGGGCAACAACTCTCGGTCTTCACCCCCCACGCCATCGAAGGGGTTTTGAAGCAGCCGCCGGGTAAGTGGATCTCCAACGCCCGCTT
GACACATTACCAGGCCCTGCTGCTCGATGCCCCAAGGGTGCGTTTTCAGACCCCCTGCTTCCTGAATCCAGCCACGCTCCTACCTAACCCAGAGAAAGGC
CACCCTCTCCATGAGTGTAGTGAGATACTGGCTGAGGCCCTGGCGGCACGAAAAGACTTAACTGATGTGCCACTAAGCAACAGTGAGCTGGTATGGTTCA
CCGATGGGAGCAGTTATGTCAAAGACGGGCAAAGAAAATCGGGGGCCGCCATAGTTGATGAGTCTGGGCAGACGATATGGGCTAAAACACTCCCCCCAAA
TACTTCTGCACAGAAAGCCGAATTGCTTGCCCTAATACAAGCTCTAGAGCGAGCGAAAGGGAAAAGAGTCACCATTTTCACGGACAGTCGATACGCCTTC
AGCACTGTCCACATCCAGGGCCCCATATATCAAGAAAGGGGATTTCGGACAGCTGAGGGAAAAGAAGTCAAGAATTTGCCTGAGATTCGCAGGCTCCTAG
AAGCTGTCCAATTGCCCCGAGCAGTAGCTATAGTGCATGTTCCCGGGCACCAAAAAGGGGAAGACCCAAAGGCAAGAGGTAATCGGGCGGCTGATGCGGC
CGCTCGGAGGGCAGCCAGCCAAGACTACGTCGCCCCCATATTGACTGTGGAACTTCCCCCTCCCGGTATGGGGGCCTTGCCACCAATTCCCGAGTACTCC
CACCCTGATCTCGACTGGATCACTAAGGACACCACCCTCCAGAAGGATGAGAAAGATGGATGGTACCGGGACCAAGACAGCAACCTGATATTGCCTGCCA
CCCTGGGTCGTCATTTGTGTGAACACCTACACGCAACCACACATTTGGGAGAGAAAAAGACTTTGACACTTCTCCAGACGGCCTGCCTGAGGTTCCCCCG
ACAAAAGGCAACTGTACGAGAGATAATTCAAGCCTGTAAAGCGTGCCAGTTAATGAGAACAGAGAAGAAGCAACACTCAGGAGTGAGGTACCGGGGGGAG
GGGCCCGGGCAACATTGGGAGATAGACTTTACTGAGGTAAGGCCAGGGAAGTATGGGTATCGCTATCTGTTGGTTCTGGTAGATACCTTCTCGGGGTGGG
TGGAAGCTTTCCCCACTAAGGGAGAGACAGCCATAGTGGTTGCTAAAAAGATCTTAGAGGAAATAGTGCCTAGGTACGGGCTGCCAGTGACTATGGGCTC
TGATAACGGACCTGCCTTTGTGAGCCAGATTGTACAAGGGCTGGCCCGAGCTCTGGGGACGAAATGGAAGTTACATTGCGAATATAATCCCCAGAGCTCA
GGACAAGTTGAGAGAATGAATCGGACCCTAAAAGAAACACTGACAAAGTTGGCAATAGAGACTGGCGGGGACTGGGTGACCCTCCTTCCCTTCGCACTCT
TCCGGGCGCGTAACACCCCATATAAGCTGAACCTTACCCCCTTTGAAATTTTGTATGGAAGACCCCCTCCTGTGTATCCTATTTTTGAAGGAAAGTGCCT
GCCACCCCCTGCTCTGGGACAATTCCGGCAAACAATAATGGCATTAAGCAAGGTGCATAACCGTGTTTGGAAGTTGATCCGGGAGGTATACGAGGACCAA
AATGAGAAGGCCCTCCCCACACATAATATTAGCCCGGGTGATTGGGTTTGGGTAAAACGACACCAATCTAGAGTATTAGAACCTAGATGGAAAGGTCCTT
ATGTTGTTCTCCTAACCACCCCTACCGCTGTTAAGGTTGACGGGATTGGACCCTGGGTACACTGCAACCACGTGCGGCAGGCCACGCCAGAGGAACGAAA
TAAGGCACAGACAGAATGGAAGGCGAATGCTCATCCGTCGGATCCTTTGAAACTGAAGCTCACCCGCCGGGGAGCCTCCTAGTCCTCTTGCTGATGGCAG
CCCTCATCAGTCCAGGGATGACTTCTCGCGGCCACATGAACAATCCCCATCATCCAGTCAACATGACTTGGGTGGTCTACAATCCAGAGACCGCAGAACT
GATCAACTCAAGCTCGAATGTGGCCCCTCGGGGAACATGGTGGCCCGTTTTGACCTTCGATCTATGCGTCCTGGCAGCTGACAGCAACGGCTTTGGTCCC
CACCAGCTGACTGACTTCTTTGCTCATGGCTCTTTCGGCTTATTCACCCGTAATTGTGAGGGTAAGGGCCCAAAATCTTACGAACAAATACCCGTATATG
TCTGCCCCGGGGGACGGAGGGATCGGAACCAAATTAATAAATGTGGGGGAGTTGATTCTTTTTATTGCGCCGCCTGGGGATGTGAAACTACAGGGACGGT
CCATTGGCTCTCTAGCTCTAACAAAGACCTCATTCGGGTGAAATCACCCCCGAACACCCAAAAATGCTCTTGGGGAGTATCACCTAAGCCTGGACAATGC
TTCCCATTACAGATTGAGTTCACAGATGAAGGAAAAAAAAGTTTACCAGGTGGGATTTTGGCCGTGCCTGGGGCCTCCGTCTTTACAAGAACGGATATGA
CATGGGAGTCCGGTTTGAGCTTAAATTAAAGCTGGGATCGCTCTATTTGGCCCCCAAAGTAGCTTTGGGACCAAACCAGGTGATAGCTCCAAGACCCCCG
CCCCCGCGCAGGCCTAGCCCAGAGGCCAGAGGGACCTCAGAGCCTGGTCCCTCTAAATCTGGTTCGCAGAGAGCACCCACAACTGTTAGTCCGCCCCCCC
AAGATCCTCTATGGGCTTTAGTAAATGCAGCTTTTGCAACTTTAAATAATACTGACCCTAATGCAACCCAATCCTGCTGGCTGTGCTATGATCTTCGCCC
CCCTTACTATGAGGCCATAGGCCTCAACGTCTCCTATGACTTATCTTCAGGCCAGAACCCACCCCAATGTCGATGGGAGGAACGTAAGGTTGGTCTCACG
ATGAAGGAGGTATGGGGACAAGGACTTTGCCTAGGCACAGTACCACGGGACAAGACTTCCCTTTGTGCTCAGACTGAAGGTAATCTAAGCCTTCAAGGAA
AGGACTGGATTGTGCCAGGGGTCGGGGGATGGTGGATTTGTTCACATACGGGGTTGACCCCATGTTTGAATGTGAAGGTTTTTAACCAGAGTCAAGAATT
TTGTGTCCTGGTTGCTATAATGCCAAAGATTTTATACCATTCTGAAGAAGTTATGTACTCACATTGGGACCAAGGAGTACGTAGAAAAAAGAGAGAGCCA
CTTAGTGTAATCACCATGGCTGCTTTATTCAGCCTCGGGTTGACAGGAGCAGGAACAGGAATAGCTTCACTGTCTCTACAAACCAAGGAGCTGTCCTCTC
TCCGAGCAGCCATAGATGAGGACCTGACTCGCATAGAAGAATCAATCAGCCACCTAGAAAAGTCTCTAACCTCCTTGTCTGAAGTAGTATTGCAAAATAG
GCGGGGATTAGACTTAGTTTTTCTCCAGCAAGGTGGGGTCTGCGCAGCTCTTGGAGAAGAATGCTGTTTCTATGCAGACCATACAGGTGTGGTGAGGGAT
TCAATGGCGAAAGTGAGAGAGGGACTAGCGCAACGCAAAAGGGAACGGGAAGCCCAACGGGGATGGTGGGAATGGTTTGGATCCTGGTCACCCTGGCTAA
CCACTCTGGTCTCAACCCTCCTGGGCCCACTTTTACTGTTAATACTAATACTTACAATTGGGCCTTGTATTTTAAATAGACTAATCACCTTTATCAGGAC
ACAGCTAAATACTATCCAGATTATGGTGCTAAGGCAACAATACCGGCTGATAGGTCGAAATAAAGAAGAGGAAGATTCCTCCCCATAATCAAAAGACAGG
GGGGAATGTAGGAAGAACAAACGGAATGTAGGAAGAGCAAACATAACGCCATGATAGGAGGCAGAAGCAGGAAGACCAGGCCCTCACCCTGGCAACTAAG
GCGACTATCAGGTCACCAAGACACAACCAGTCAGAGACTATCAGGCCACCCAGATACAGCCAATCAGAACTTGTTACGGAAAGATCCCGCGCGCGCGAAT
GTCTGACCAATGAAAAGACCCCCGCGAACATGTAACCAATCCGCTTCGCTAAATGACCCCTGCTTATGTTTGAAATTGGATGTTCTATAAATATGGGTAG
AAAACCGGGCTCGGGGCTCTCAGCCTGTGCGCCACTGCGTTGGACACAGCGGGGGCCCTAGCTCGAGCTAGAAATAAACTTCCTTCTTGCGTTTTGCATT
GTCTCTTGGTAGCTTTCTCTCTTCCCGCTCGGGGATTCGGACATCGGGCATAACA
>S2970
GGACGATTATCAGGCCACCCAGATACAGCCAATCAGAAATTGTTTACGGAAAAAATCCCCGCGCGCGAATGTATGTCCAATGAAAGGACCCCCGCAAGCA
TGTAACCAATCCGTTTCGTTGAGTGACCCCCCCTTATGTTTGAAATAAAATGTCCTATAAATATAGTAGAAAAACCGGGCTCGGGGCTTCAGCCTGTGCG
CCACTGCGTTGGACACAGCGGGGGGGCTAGCTCGAGCTAGCAATAAACTTTCGTCCGGGATCCCTTGGCGAGGAGAGAAACCTCCCGAGACAGAAGGATG
AATCCAAACGGTACCGGTACCCAGTCAGGTCAGGGAAATCCACTGTGAAACCGGGGCCTGCTAGGAGAGCAGGGAGGTAACTGGTGCAGGACTAaggtAA
CGTTCCTGCCGGTGTGAGACCAAGGCCAGCGAAAACGCTGGAGGGCGACCGGCtCTGCGGAGAAAGGGGTCTTTCGTCCCCTGATCCCGCGGCAGTTKAC
CAGTGGACACTGTTTGGTAAGTTGAGTCTGTTACGGGGGAGTGCACCCCCCCAGAGACCTAGCACTTGGTTGTCGGCCGACAATTGTCTGTCCGTGTGTT
TGTCTACGCCGCTCCGTGTTTGTGTGAGTGCCGGCATTGTCTCGCTTCTTGTCTTCTTTTGGTTTATCATTCGCTATTTCGTTTTGTCTGATCTGGTCTC
AATTTCCTAATCTCTTTGGGAGCTTCAGTGAACGGGCGAACAATTGTGAGGGCAATTGATGGGTCCTGGCCAGGGCTACACTCTGGTGGACTCTGAAGGC
CCAACAAAAGTGAGCCTAAGTAACTAGAGCCCGACCGTGTGAAGCTCCCCCTTAATATCTCAAACTGAGAACGTGGCCTAAAATTCTTGTGTGGGCACGG
GTCAGGCACTTAAGAGCCGTTAGGGCGCCTGCCACTTGAAGACTCCCGTGAAAGGATAAGGGGGTCACGGAACGGGCCAGAAACCCCTAGGGTGCCCGCC
CCCAGCAAGAAAACTTCCGTGCAACGACGCAGGCACATAAACAGTTCCAAAAGCATACCATAAGCCCAACCTCTTGGCTGCCACCACTCCTGATAGGATT
TTTGGTGGTTGTTCTCAGTGACTACTCTCTCTCTCTTTCTTCCCTACCATCTATTCCTTGACCATGGGTCAGGGAGAATCTACCCGACTCTCTCTCATGA
CCAACCATTTTTCAGATGAGAGCCAGGGCCCATAACCTGTCTTTGTCAGTCAAGAAAAGTAAATTGATGACTTTCTGTTCTGCAGAATGGCCAGCCTTCC
AGGTTGGATGGCCCCCGGAGGGTACGTTCCAACCCTCCATAATACAGGCAGTTAAAGAGAAGATAATGACACCAGATCCCTGGGGCCATCCAGACCAGGT
CCCCTATATCGTGGTCTGGCAAGATCTAGTAGAAAACCCGCCTAACTGGTTAAAACCTTTCGTCCACAGAACTTCTAATCCACAGGTCCTGGTGATGGGA
AGAAAGAGAGCTCAAAACTGGTCTTTCAGGATTCCTCTTGCCCAAACCTAATAGACTTAGAAACAGAAGCAAGACCCCCCCCCTTACGTGCCCCCCTTAG
AACCCCCGGGTGGATGGGAAGGATCAGGAAGGGCGACAAGGGGCGACCACCAGGGAGGACCAGCACTGGGGACCCGGGGAAGGACTAGGGGAGACAGGAG
TATGCAAGACCCTGGGGACCCAGAGTTACCGTCATCCACTGTTCAGGCACTCCCCGTCCGGGTGGGACCAGCGAACCCGAACGGAGAACGGACCTATCAG
TACTGGCCCTTTTCCACGAGTGACCTATACAATTGGAAAACACAAAACCCCCCCCTTCTCGGAGAAGCCCCAGGGCCTCATTGACCTCTTAGACTCTATT
CTGTTTACTCATAACCCCACCTGGGATGATTGCCAACAGTTGTTACAGGTACTCTTCACCACGGAGGAACAGGAGCGAATCCTGGCAGAGGCACGAAAAC
GAGTCCCCGGGGTCGACGGGAGACCTACTACTCAGCCTCATCTCGTGGACGAGGGGTTTCCCTTGCTGCGACCTAACTGGGATTTTGAGCGGGCGGAAGG
TAGGGAGCGTCTCTGAGTGTACCGCCAGACTCTGATGGCTGGCCTGAGGGCTGCAGCAAGGAAGCCAACCAATTTGGCAAAGGTAAATCTGGTGAGGCAA
GAGCCCACTGAAAGTCCGGCAGCCTTCTTAGAGAGGCTAATGGAAGCTTTTAGACAATACACACCCATGGACCCCCAGGCTGACGAATCGCGTGCCGCCG
TGATACTAGCATTTGTAAACCAGGCAGCTCCAGACATCAGAAAGAAATTGCAGAAAATAGAGGGGCTAGGAGAGCAGACAATACAAGACTTATTGAAAGC
AGCTGAGAAAGTGTTCAATAACAGAGAGACTGCAGAGGAAAGGGAAGAACGGATTAGACGGGAGGAGAGAGAACTAGCAGAAAAGATCAGGAAAGAAGAT
AGGGAGTATAGGACGAGGGAGAACCGGAAGAACCAGAAGGAGCTAGCCAAGATTCTTTTTGCAGGGATAAGAACCGGACCAGGAGCGAGGGAGCTTCGGG
GCCGACAAAAGACAGACCTTAAAGAAAGATCAGTGTGCTTACTGAAAGGAACTGGGGCACTGGAAAAACGAGTGCCCTAAGAGAGACTCAAGGAAAGGAA
TGGCCCAGAGGGAGAAAGTCTCCCCCGAAAATCGGGCCTTATACATGGGAGAAGACAGTGACTAGGGGAGTCAAGGCTCGGCACCCCTCCCCGAGTACTG
GGTAACCATAAATGTGGAGGGGAAACCCATTGGCTTCATGgTaGaTACTGGCGCCcAAcACTCTGTTTTAAATAAAAAGCTGGGACCAATGTCTAAGAAA
ACCAGCATAGTGCAAGGAGCCACGGGGACAAAAAGATATTGTTGGACCACAGAACGAAAAGTAAATCTGGGGACCCACCAGGTGTCCCATTCGTTTCTGG
TGATACCAGAATGCCCAGCCCCTCTACTTGGAAGAGACTTGTTGACTAAAGTTAATGCTCAGATCCATTTTGACCCTGGGGGAATCTCAGTCACAGATGG
ACTTGGACAGCCGATACATGTCTTATCCCTAGCCTTAAGGGATGAATACAGACTTTTTGCGCCTAAGCCCTCAGAGGTCATAGCACCAGAAGTACAACCG
TGGGTCCATAAATACCCATTGGCCTGGGCAGAAACGGCAGGAATGGGACTGGCCAAACAGAGACATCCGATCGTCATCGAGCTAAAGTCCGAGGCAGTTC
CTGTGAGGGTGAAACAGTACCCTATGAGCCAGGAGGCTCGGCGGGGGATCACTCCCCACATTCGACGGCTCATGGATGCCGGAATTCTCAGGCGGTGCCA
ATCCCCTTGGAACACCCCCTTACTGCCGGTGAAGAAGCCAGGGGGGACAGATTACAGACCTGTCCAGGACCTGCGAGAAGTCAACAAGCGGGTGAGTGAC
ATCCACCCCACTGTCCCTAACCCATATACCCTCCTGAGCAGTCTGCTGCCTGAGTACACTTGGTACACTGTGCTGGACTTGAAAGATGCCTTTTTCAGCC
TACCCCTGGCGGCCCAGAGCCAGGAGATATTTGCCTTTGAGTGGACCGAGGGGGAGGGCCAACCGGTAGTACAATTAACTTGGACCCGCCTCCCACAGGG
GTTCAAGAACTCCCCTACCTTGTTTAATGAGGCTCTGAGTGAGGACCTCTATGAATATCGGACTCGCCACCCAGAGGTCATTCTGCTACAATATGTAGAT
GACCTTATGTTGGCTGGAACCACGGAGGAGGCATGCAGCCGTGCCACCGGGGACCTCTTACAAACCCTAGGCACCTTGGGGTATCGCGCTAGCGCAAAGA
AGGCACAAATAGCCCGGCAAGAGGTCACCTATTTGGGGTATAAGATCAGGCAGGGGCAACGGTGGCTAACCCAGGCCATGAAGGAAACAATATTACAGAT
ACCAGAGCCCAAGACCCCCCGCCAGGTGAGGGAGTTTCTGGGGACTGTTGGATATTGCAGACTGTGGATCATGGGGTTTGCAGAGAAGGCTCGGCCTTTA
TATGAAGGAAGCAAAGAGACTCCAAACTGGACCTGGACTGAGCCCATGAAACAGGCTTTCCAAACACTCAGACGGGCCCTACTAGAAGCCCCAGCTCTTG
CCCTGCCTAACCCAGACAAGCCATTCCAACTGTTTATAGATGAGAAGCAAGGAATAGGAAAGGGGGTCTTGACGCAGCAATGGGGACCATGGAAACGGCC
AGTAGCATACCTGTCGAAGCGATTGGACCCAGTGGCCGCTGGGTGGCCCCCTTGCCTTCGCATCATTGCAGCCACTGCCCTCCTCGTCCGCGACGCCGAC
AAGTTGACGTATGGGCAGCAACTCTTGGTTTTCACCCCCCACGCCATCGAAGGGGTTTTGAAGCAGCCGCCGGGTAAGTGGATCTCCAACGCCCGCTTGA
CACATTACCAGGCCCTGCTGCTCGATGCCCCACGGGTGCGTTTTCAGACCCCTTGCTTCCTGAATCCAGCCACACTCCTACCTAACCCAGAGAAAGACCG
CCCTCTCCATGATTGCAGTGAGATACTGGCTGAGGCCCTGGCGGCACGAAAAGACTTAACTGATGTGCCACTAAGCAGCAGTGAGCTAGTATGGTTCACC
GATGGGAGCAGCTATGTCAAGGACGGGCAAAGAAAATCGGGGGCCGCCATAGTTGATGAGTCTGGGCAGACGATATGGGCTGAAACACTCCCCCCAAATA
CTTCTGCACAGAAGGCCGAATTGCTTGCCCTAATACAAGCTCTAGAGCGAGCAAAAGGGAAAAGAGTCACCATTTTCACGGACAGTCGGTACGCTTTCAA
CACTGTCCACATCCAGGGCCCCATATACCAAGAAAGGGGATTTCGGACAGCTGAGGGAAAGGAAGTCAAGAATTTGCCTGAGATTCGCAGGCTCCTAGAA
GCTGTAAAATTGCCCCGAGCAGTAGCTATAGTGCATGTTCCCGGGCACCAAAAAGGGGAAGACCCAAAGGCAAGAGGTAATCGGGCGGCTGATGCGGCCG
CTCGGAGGGCAGCCAGCCAAGACTACGTCGCCCCCATATTAACCGTGGAACTTCCCCCTCCCGGTATGGGGGCCTTGCCACCGATTCCCGAATACTCCCA
CCCTGATCTCGACTGGATCAATAAGGACACCACCCTCCAGAAGGATGAGAAAGATGGATGGTACCGGGACCAAGACAGCAACCTGATATTGCCTGCCGCC
CTGGGTCGTCACTTGTGTGAACACCTACACGCAACCACACATTTGGGAGAGAAAAAGACCTTGACACTTCTCGCAACTGTACGAGAGATAATTCAAGCCT
GTAAAGCGTGCCAGTTAACGAGAACAGAGAAGAAGCAACACTTAGGAGCAAGGTACCGGGGGGAAGGGCCAGGGCAACACTGGGAGATAGACTTTACTGA
GGTAAGGCCAGGAAAGTATGGGTACCGCTATCTGTTGGTTCTAGTAGATACCTTCTCGGGGTGGGTGGAAGCTTTCCCCACTAAGGGAGAGACAGCAATA
GTGGTTGCTAAAAAGATCTTAGAGGAAATAGTGCCTAGGTATGGGCTGCCAGTGACTATGGGCTCTGATAATGGACCTGCCTTTGTGAGCCAAGTTGTGC
AGGGACTAGCCCGAGCTCTGGGGACAAAATGGAAGTTACATTGTGCATATAATCCCCAGAGTTCGGGACAAGTTGAGAGAATGAATCGGACCCTAAAAGA
AACACTGACAAAGTTGGCAATAGAGACTGGCAGGGACTGGGTGACCCTCCTTCCCTTCGCACTCTTCCGGGTGCGTAACACCCCTTATAAGCTGAATCTT
ACCCCCTTTGAGAGGAAAGTGCCTGCCACCCCCTGCTCTGGGACAATTCCGGCAAACAATAATGGCATTAAGCAAAGTGCATAACCATGTTTGGAAGTTG
ATCCGGGAGGTATACGAGGACCAAAGTGAGAGGGCCCTCCCCGCACATAATATTAGCTCGGGTGATTGGGTTTGGGTAAAACGACACCAATCTAGAGTAT
TAGAACCTAGATGGAAAGGCCCTTATGTTGTTCTCTTTACTACTCCTACCGCTGTCAAGGTTGACGGGATTGGACCCTGGGTTCACTGCAATCACGTGCG
GCAGGCCACGCCAGAGGAACGAGATAAGGCACGAACAGAATGGAAGGCAAATGCTTATCCGTCAAATCCTTTAAAACTGAAGCTCACCCGCCGGGAAGCC
TCCTAGTTCTCTTGCTGATGGCAGCCCTCATCAATCCAGGGATGACTTCTCACGGCCTCCAGACCAACCCCCACCAGCCGGTCAAGGTTACCTGGAAGCT
CAACGACGGACAGACCCATGAAGTGCTCAACCAGACCTCAGAGATACATCCCATTAACACTTGGTGGCCAGACCTATACTTTGATCTCAGGCAACTTTTT
CATACTGGACCAGGGTGGGTCAGAACGGATGGGGAATATCAATGGATGTCAGGGTTTTATGCCTGTCCTGGTGGCATTAAGGGAAACTGGAAAACATGTG
GGGGGGTAGAAAGCTTTTACTGTGCTAGCTGGAGTTGCGTAACCTCATGTGACGGGCCCCACAAATGGGATGTGGGAAATCGAGACTTGGTGAATTTTTC
CTTCGCAGGCCAGCAGAGCCGGCTCCCGCTACCACAGTCATCGACAGTACGGGTACAGTTTAACCTAGAAAGGGCAAAAAGAGAAAACAAGTGGACCTCC
GGACTGACTTGGGGATTTCAACTCCACGTGAGTTGGCCCGGTCCCTATCCGAGTGGGTTATTGACCATAAGACAGGTCATTGAGCCAGTGCAGACACATA
GTGTGGGTCCCAATACAGTCATAACAGAAGGGGAGCAAAAATCGCAGGTTCCTCCCTGCACAAGCCTGGCTCAGGGCGAGCAGAAACGGGAGCCAAAAGG
GGCCTCAGGGCCTAGCCCCTCTAGATCAAGCTCGCAGGAAGCATTTAACCCCTCCTCCACTCCAAGCCCTGAAAACAACCTGACGGGAACCCCTAGCCCT
CTGATTGTGACCATTAGTCCAGCCTTCCAGGATCCTCTATGGGCTTTGGTGAATGCAGCTTTTGTAACTTTAAACCGTACTAACCCTAATGCAACCCAAT
CCTGCTGGCTGTGCTATAATCTTCGCCCCCCCCTTTTATGAGGCCATAGGCCTCAACGTCTCCTACAACTTGTCTTCAGGCCAGAATCCACCCCAATGTC
GATGGGAAGAACGTAAGGTTGGCCTCACGATGAAAGAGGTATGGGGACAAGGACTTTGCCTAGGCACAGTTCCACGTGACAAGACTTCCCTTTGTGCTCA
GACCAAGGGTAATCTAGGCCTCCAAGGAAAGGACTGGATTGTACCAGGGGCTGGAGGATGGTGGATCTGTTCACATACTGGGTTGACCCCATGTTTGAAT
GTGAAGGTTTTTAACCAGAGTCAAGAATTTTGTGTCCTGGTTGCTATAATGCCAAAAATTTTATACTACTCTGAAGAGGTTATTTACTCACATTGGGACC
GGGAAACGCTGAGAGAAAAAAGAGAGCCAGTCAGTGCGATCACCGTGGCAGCCTTGTTCAGTCTTGGGCTGGCAGGGACAGGGACAGGAATAGCTTCACT
GTCTCTGCAAGGCCAAGGGTTTTCCTCCCTCTGAGCTGCTATAGATGAGGATCTAACTCGCATAGAAGAATCAATCAGCCACCTAGAAAAGTCTTTGACT
TCCTTGTCTGAGGTGGTGCTGCAGAATAGGAGGGGATTAGACTTAGTTTTTCTCCAGCAAGGTGGGGTCTGCGCAGCTCTGGGAGAAGAATGTTGTTTCT
ATGCAGACCATACAGGTGTGGTAAGGGATTCAATGGCAAAAGTGAGAGAGGGACTGGCGCAACGCAAGAGGGAACGGGAAGCCCAACGGGGATGGTGGGA
ATGGTTTGGATCCTGGTCACCCTGGCTGACCACTCTAGTCTCAACCCTCCTGGGCCCACTTTTACTACTAATAC
>S4147
TGTAGGAAGAGCAAACATAACGCCATGATAGGAGGCAGAGGCAGGAAGGGAAAGGCCCTCCTCTGGCAACTAGGATGATTATCAGGCCACCCAGATACAG
CCAATCAGAACTTGTTTACGGAAAAAATCCCGCGCGCGCGAATGTCTGACCAATGAAAGGACCCCCGCAAGCATGTAACCAATCCGCTTTGCTGAGTGAC
CCCTGCTTATGTTTGAAATTGGATGTCCTATAAATATGAGTAGAAAAACCGGGCTCGGGGCTCTCAGCCTGTGCGCCACTGCGTTGGACACAGCGGGGTC
CTAGCTCGAGCTAACAATAAACTTTCTTCTTGCGTTTTGCATTGTCTCTTGGTAGCTTTCTCTCTTCCCGCTCGGGGATTCAGACATTGGGCATAACATT
TGGGGGCTCGTCCGGGATCCCTTGGCGAGGAGAGAAACCTCCCGAGACAGAAGGAAGAATCCAAACGGTACCGGTACCCAGTCAGGTCAGGGAAATCCAG
TGTAAAACCGGGGCCTGCTAGGAGAGCAGGGAGGTAACTGGTGCAGGACTAAGAGAACGTTCCTGCCGGTGTGAGACCAAGGCCAGCGAAAACGCTGGAG
GGCGACCGGCTCTGCGGAAAAGGGGGTCTTTCGTCCCCTGATCCCGCGGCAGTTGACCAGTGGACACTGTTTGGTAAGTTGAGTCTGTTACGGGGGAGTG
CACCCCCCCAGAGACCTAGCACTTGGTTGTCGGCCGACAATTGTCTGTCCGTGTGTTTGTCTACGCCGCTCCGTGTTTGTGTGAGTGCCGGCATTGTCTC
GCTTCTTGTCTTCTTTTGGTGTATCATTCGCTATTTCGTTTTGTCTGATCTGGTCTCAATTTCCTAATCTCTTTGGGAGCTTCAGTGAACGGGCAAACAA
TTGTGAGGGCAATTGATGGGTCCTGGCCAGGGCTACACTCTGGTGGACTCTGAAGGCCCAACAAAAGTGAGCCTAAGTAACTAGAGCCCGACCGGGTGAA
GCTCCCCCTTAATATCTCAAACTGAGAACGTGGCCTAAAATTCTTGGTGTGGACACGGGTCAGGCACTTAAGAGCCGTTAGGGCGCCTGCCACTTGAAGA
CTCCCGTGAAAGGAAAAGGGGGTCACGGAACGGGCCAGAAACCCCTAGGGTGCCCGCCCCCAGCAAGAAAACTTCCGTGCAACGACGCAGGCACATAAAC
AGTTCCAAAAGCATACCATAAGCCCAACCTCTTGGCCGCCACCACTCCTGATAGGATTTTTGGTGGTTGTTCTCAGTGACTACTCTCTCTCTCTTTCTTC
CCTACCATCTATTCCTTGACCATGGGTCAGGGAGAATCTACCCCACTCTCTCTCATGACCAACCATTTTTCAGATGTGAGAGCCAGGGCCCATAACCTGT
CTTTGTCAGTCAAGAAaAGTAAATTGATGACTTTCTGTTCTGCAGAATGGCCAGCCTTCCAGGTTGGATGGCCCCCGGAGGGTACGTTCCAACCCTCCAT
AATACAGGCAGTTAAAGAAAAGATAATGACACCAGATCCCTGGGGCCATCCAGACCAGGTCCCCTATATCGTGGTCTGGCAAGATCTAGTAGAAAACCCG
CCTCACTGGTTAAAACCTTTCGTCCACAGAACTTCTAATCCACAGGTCCTGGTGATGGAACTCACTTCGAAAGAAACTAAGAAAAAAGAGAGCTCAAAAC
CGGTCTTTCAGGATTCCTCTTGCCCAAACCTAATAGACTTAGAAACAGAAGCAAGACCCCCACCTTACGTgCCCCCCTTAGCAACCCCCGGGTGGAGGGG
AAGGATCAGGAAGGGCAACAAGGGGTGACCGCGAGGGAGGACCAGCACTGGGGACCCGGGGAAGGACTAGGGGAGATAGGGCAAGACCCTGGGGACCCAG
AGTTACCGTCATCCACTGTTCAGGCACTCCCCGTCCGGGTGGGACCAGCGAACCCGAGCGGAGAACGGACCTATCAGTACTGGCCCTTCTCCACGAGTGA
CCTATACAATTGGAAAACACAGAACCCCCCCTTCTCGGAGAAGCCCCAGGGCCTCATTGACCTCTTAGACTCTATTCTGTTTACTCATAACCCCACCTGG
GATGATTGCCAACAGTTGTTACAGGTACTCTTCACCACGGAGGAACGGGAGCGAATCCTGGCAGAGGCACGAAAACGAGTCCCCGGGGTCGACGGGAGAC
CTACTGCTCAGCCTCATCTCGTGGACGAGGGGTTTCCCTTGCTGCGACCTAACTGGGATTCTGAGCGGGCGGAAGGTAGAGAGCGTCTCCGAGTGTACCG
CCAGACTCTGATGGCTGGCCTGAGGGCTGCAGCAAGGAAGCCAACCAATTTGGCAAAGGTAAATCTGGTGAGGCAAGAGCCCGCTTAAAGTCCGGCAGCC
TTCTTAGAGAGGCTAATGGAAGCTTTTAGACAATACACATCCATAAACCCCCAGGCTGACGAATCGCGCGCCGCCGTGATACTAGCATTTGTAAACCAGG
CAGCTCCAGACATCAGAAAGAAATTGCAGAAAATAGAGGGGCTAGGAGAGCAGACAATACAGGACTTATTGAAAGCAGCTGAGAAAGTGTTCAATAACAG
AGAGACTGCAGAGGAAAGGGAAGAACGGATTAGACGGGAGGAGAGAGAACTAGCAGAAAAGATCAGGAAAAAAGATAGGGAGTATAAGACGAGGGAAAAC
CAGAAGAACCAGAAAGAGCTAGCCAAGATTCTTTTTGCGGGGATAAAAACCGGACCAGGAGCGAGGGAGCTTCGGGGCCGACAAGCGGAAAAAAAAGAGA
AGCTAAAAAGACAGACCTTAAAAAAAGATCAATGTGCTTACTGCAAGGAACTGGGGCACTGGAAAAACGAGTGCCCTAAGAGAGACTCAAAGAAAAGAAT
GGCCCAGAGGGAGAAAGTCTCCCCCGAAAATCGGGCCTTATACATGGGAGAAGACAGTGATTAGGGGAGTCAAGGCTCGGCACCCCTCCCCGAGTCCTGG
GTAACCATAAATGTGGAGGGGAAACCCGTTGGCTTCATGGTAGATACTGGCGCCCAACACTCTGTTTTAAATAAAAAGCTGGGACCAATGTCTTAGAAAA
CCAGCATAGTGCAAGGGCCACGGGGACAAAAAGATATTGTTGGACCACAGAACGAAAAGTAAATCTGGGGACCCACCAGGTGTCCCATTCGTTTCTGGTG
ATACCAGAATGCCCAGCCCCTCTACTTAAAAGAGACTTGTTGACTAAAGTTAATGCTCAGATCCATTTTGACCCTGGGGAAATCTCAGTCACAGATGGAC
TTGGACAGCCGATACATGTCTTATCCCTAGCCTTAAGGGATGAATACAGACTTTTTGCGCCTAAGCCCTCAGAGGTCATAGCACCAGAAGTACAACCGTG
GGTCCATAAATACCCATTGTCCTGGGCAGAAACGGCAGGAATGGGACTGGCCAAACAGAAACATCCGATCGTCATCGAGCTAAAGTCCGAGGCAGTTCCT
GTGAGGGTGAAACAGTACCCTATGAGCCAGGAGGCTCGGCGGGAGATCACTCCCCACATTTGACGGCTCATGGATGCCGGAATTCTCAGGCGGTGCCAAT
CCCCTTGGAACACCCCCTTACTGCCGGTAAAGAAGCCAGGGGGGACAGATTACAGACCTGTCCAGGACCTGCGAGAAGTCAACAAGCGGGTGAGTGACAT
CCACCCCACTGTCCCTAACCCATATACCCTCCTGAGCAGTCTGCTGCCTGAGTACACTTGGTAGACTGTGCTAGACTTGAAAGATGCCTTTTTCAGCCTA
CCCCTGGCGGCCCAGAGCCAGGAGATATTTGCCTTTGAGTGGACCGAGGGGGAGGGCCAACCGGTAGTACAATTAACTTGGACCCGCCTCCCACAGGGGT
TCAAGAACTCCCCTACTTTGTTTAATGAGGCTCTGAGTGAAGACCTCTATGAATATCGGACTCGCCACCCAGAGGTCATTCTGCTACAATATGTAGATGA
CCTTATGTTGGCTAAAACCACGGAGGAGGCATGCAGCCGTGCCACCGGGGACCTCTTACAAACCCTAGGCACCTTGGGGTATCGAGCTAGCACAAAGAAG
ACACAAATAGCCCGACAAGAGGTCACCTATTTGGGGTATAAGATCAGGCAGGGGCAACGGTGGCTAACCCAGGCCATAAAAGAAACAATATTACAGATAC
CAGAGCCCAAGACCCCCCGCCAGGTGAGGGAGTTTCTGGGGACTGTTAGATATTGCAGACTGTGGATCATGGGGTTTACAGAGAAGGCTCGGCCTTTATA
TAAAGAAAACAAAGTTCCAACTGTTTATAGATGAAAAGCAAGGAATAGGAAAGGGGGTCTTGACGCAGCAATGGAGACCATAGAAACGGCCAGTAGCATA
CCTGTCGAAGCGATTGGACCCAGTGGCCGCTGGGTGGCCCCCTTGCCTTCGCATCATTGCAGCCCGCCGACAAGTTGACGTATGGGCAGCAACTCTCGGT
TTTCACCCCCCACGCCATCAAAGGGGTTTTAAAGCAGCCGCCGGGTAAGTGGATCTCCAACGCCCGCTTGACACATTACCAGGCCCTGCTGCTCGATGCC
CCACGGGTGCGTTTCCGGCACAAAAAGACTTAACTGATGTGCCACTAAGCAGCAGTGAGCTAGTATGGTTCACCGATGGGAACAGCTATGTCAAGGACGG
ACAAAAAATATCGGGGGCCGCCATAGTTGATGAGTCTGGGCAGACGATATGGGCTGAAACACTCCCCCCAAATACTTCTGCACAAAAGGCCGAATTGCTT
GCCCTAATACAAGCTCTAGAGCGAGCAAAAGAAAAAAGAGTCACCATTTTCACGAACAGTCGGTACGCTTTCAGCACTGTCCACATCCAGGGCCCCATAT
ACCAAGAAACGAGATTTCGGACAGCTGAGGGAAAGAAAGTCAAGAATTTGCCTGAGATTCGCAGGCTCCTAGAAGCTGTCCAATTGCCCCGAGCAGTAGC
TATAGTGCATGTTCCCGGGCACCAAAAAGGGGAAGACCCAAAGGCAAGAGGTAATCGGGCGGCTGATGCGGCCGCTCGGAGGGCAGCCAGCCAAGACTAC
GTCGCcCCCATATTAACCGTGGAACTTCCCCCTCCCGGTATGGGGGCCTTGCCACCCGAATACTCCCACCCTGATCTCGACTAGATCAATAAGGACACCA
CCCTCCAGAAGGATGAAAAAGATGGATGGTACCGGGACCAAGACAGCAACCTGATATTGCCTGCCACCCTGGGTCGTCACTTGTGTAAACACCTACACGC
AACCACACATTTGGGAGAGAAAAAGACCTTGACACTTCTCCAGACGGCCTGCCTGAGGTTCCCCCGACAAAAGGCAACTGTACGAGAGATAATTCAAGCC
TGTAAAGCGTGCCAGTTAACGAAAACAGAAAAAAAACAACACTTAGGAACAAGGTACCGGGAGAAAGAGCCAGGGCAACACTGAGAGATAGACTTTACTG
AGGTAAGGGAAAGTATGGTTACCGCTATCTGTTGGTTCTAGTAGATACCTTCTTGGGGTGGGTGGAAGCTTTCCCCACTAAGAGAGAGACAGCAATAGTG
GTTGCTAAAAAGATCTTAGAGAAAATAGTGCCTAGGTATGGGCTGCCAGTGACTATGggCTCTGATAATAGACCTGCCTTTGTGAGTATGGAAGACCCCC
TCCTGTGTATCCTATTTTTAGAGAAAAGTGCCTGCCACCCCCTGCTCTGGGACAATTCCGGCAAACAATAATGGCATTAAGCAAGGTGCATAACCATGTT
TAAAAGTTGATCCGGGAGGTATACGAGGACCAAAGTGAGAGGGCCCTCCcCGCACATAATATTAGCTCGGGTGATTGGGTTTGGGTAAAACGACACCAAT
CTAGAGTATTAGAACCTAGATAAAAAGGCCCTTATGTTGTTCTCTTGACTACTCCTACCGCTGTCAAGGTTGACGGGATTGGACCCTGGGTTCACTGCAA
TCACGTGCGGCAGGCCACGCCAGAGGAACGAGATAAGGCACGAACAGAATAAAAGACAAATGCTTATCCGTCAAATCCTTTAAAACTGAAGCTCACCCGC
CGGGAAGCCTCCTAGTTCTCTTGCTGATGGCAGCCCTCATCAATCCAGGGATGACTTCTCACGGCCTCCAGACCAACCCCCACCAGCCGGTCAAGGTTAC
CTGGAAGCTCAACGACGGACAGACCCACGAAGTGCTCAACCAGACCTCGGAGATACATCCCATTAACACTTGGTGGCCAGACCTATACTTTGATCTCAGG
CAACTTTTTCATACTGGACCAGGGTGGGTCAGAACGGATGGGGAATATCAATAGATGTCAGGGTTTTACGCCTGTCCTGGTGGCATTAAGAAAAACTGAA
AAACATGTGGGGGGGTAAAAAGCTTTTACTGTGCTAGCTAGAGTTGTGTAACCTCATGTGACGGGCCCCACAAATGGAATGTGAAAAATCGAGACTTGGT
AAATTTTTCCTTCACAGGCCAGCAGAGCCGGCTCCCGCtACcAcaGTCATCGACAGTACGGGTACAGTTTAACCTAGAAAGGACAAAAAAAAAAAAAACA
AGTGGACCTGCGGACTGACTTGGGGATTTCAACTCCACGTGAGTTGGCCCGGTCCCTATCCGAGTGGGTTATTGACCATAAGACAGGTCATTGAGCCAGT
ACAGACACATAGTGTGGGTCCCAATACAGTCATAACAAAAAGAGAGCAAAAAATCGCAGGTTCCTCCCCGCACAAGCCTGGCTCAGGGCGAGCAGAAACG
GGAGCCAAAGGGGCCTCAGGGCCTAGCCCCTCTAGATCAAGCTCGCAGAAAACATTTAACCCCTCCTCCACTCCAAGCCCTAAAAACAACCTGACGGAAA
CCCCTAGCCCTCTGATTGTGACCATTAGTCCAGCCTTCCAGGATCCtCTATGGGCTTTGGTGAATACAGCTTTTGTAACTTTAAACCGTACTAACCCTAA
TACAACCCAATCCTGCTGGCTGTGCTATAATCTTCGCCCCCCCTTTTATGAGGCCATAGGCCTCAACGTCTCCTACAACTTGTCTTCAGGCCAGAATCCA
CCCCAATGTCGATGAAAAGAACGTAAGGTTGGCCTCACGATGAAAGAGGTATAGAGACAAAGACTTTGCCTAGGCACAGTACCACGTGACaAAGACTTCC
CTTTGTGCTCAGACTAAGGGTAATCTAGGCCTCCAAGGAAAAGACTGGATTGTACCAGGGGCTGGAGGATGGTAGATCTGTTCACATACTGGGTTGACCC
CATGTTTAAATGTAAAGGTTTTTAACCAGAGTCAAAAATTTTGTGTCCTGGTTGCTATAATGCCAAAAATTTTATACCACTCTAAAGAGGTTATTTACTC
ACATTGAGACCGGAAAACGCTGAGAAAAAAAAGAGAGCCAGTCAGTGCGATCACCGTGGCAGCCTTGTTCAGTCTTGGGCTGGCAGGGACAGGGACAAGA
ATAGCTTCACTGTCTCTACAAGGCCAAGGGTTTTCCTCCCTCCGAGCTGCTATAGATGAAGATCTAACTCACATAGAAAAATCAATCAGCCACCTAAAAA
AGTCTTTGACTTCCTTGTCTGAGGTGGTGCTGCAAAATAAGAGGAGATTAGACTTAGTTTTTCTCCAGCAAGGTGGGGTCTGCGCAGCTCTGAAAAAAAA
TGTTGTTTCTATGCAGACCATACAGGTGTGGTAAGGGATTCAATGGCAAAAGTGAGAGAGAGACTGGCGCAACGCAAGAGAAAACGAAAAGCCCAACGGG
GATGGTAGAAATGGTTTAGATCCTGGTCACCCTGGCTGACCACTCTAGTCTCAACCCTCCTGGGCCCGCTTTTACTACTAATACTAATACTTACAATTAG
ACCTTGCATTTTAAATAGACTAATCACTTTTATTAAGACACGGCTAAATACTATCCAGATTATGATGCTGAGGCAACAATACCGGCCGGTAAGCCAAAAT
GAAAAAAAAAAAAGATTCCTCTCTATGATCAAAAGACAGGGGGGAATGTAGGAAGAGCAAACATAACGCCATGATAGGAGGCAGAGGCAGGAAGGGAAAG
GCCCTCCTCTGGCAACTAGGATGATTATCAGGCCACCCAGATACAGCCAATGTAGAAAAACCGGGCTCGGGGCTCTCAGCCTGTGCGCCACTGCGTTGGA
CACAGCGGGGTCCTAGCT
>S100180_S3358
TAGCAATAAACTTTCTTCTTGCGTTTTGCATTGTCTCTTGGTAGCTTTCTCTCTTCCCGCTCGGGGATTCGGACATCGGGCATAACAATGTAGCCACATG
AAGTTTTGAAAACAGCCTTCCAGGTTGGATGGCCCCCGGAGGGTACGTTCCAACCCTCCATAATACAGGCAGTTAAAGAGAAGATAATGACACCAGATCC
CTGGGGCCATCCAGACCAGGTCCCCTATATCGTGGTCTGGCAAGATCTAGTAGAAAACCCGCCTAACTGGTTAAAACCTTTCGTCCACAGAACTTCTAAT
CCACAGGTCCTGGTGATGGAACTCACTTCGGAAGAAACTAAGAAGAAAGAGAGCTCAAAACCGGTTGAAAGCAGCTGAGAAAGTGTTCAATAACAGAGAG
ACTGCAGAGGAAAGGGAAGAACGGATTAGACGGGAGGAGAGAGAACTAGCAGAAAAGATCAGGAAAGAAGATAGGGAGTATAGGACGAGGGAGAACCAGA
AGAACCAGAAGGAGCTAGCCAAGATTCTTTTTGCGGGGATAAGAACCGGACCAGGAGCGAGGGAGCTTCGGGGACGACAAGCGGGAAAGAAAGAGAAGCT
AGAAAGACAGACCTTAAAGAAAGATCAATGTGCTTACTGCAAGGAACTGGGGCACTGGAAAAACGAGTGCCCTAAGAGAGACTCAAGGAAAGGAATGGCC
CAGAGGGAGAAAGTCTCCCCCTAAAATCGGGCCTTATACATGGGAGAAGACAGTGACTAGGGGAGTCAAGGCTCGGCACCCCTCCCCGAGTCCTGGGTAA
CCATAAATGTGGAGGGGAAACCCGTTGGCTTCATGGTAGATACTGGCGCCCAACACTCTGTTTTAAATAAAAAGCTGGGACCAATGTCTAAGAAAACCAG
CATAGTGCAAGGAGCCATGGGGACAAAAAGATATTGTTGGACCACAGAACGAAAAGTAAATCTGGGGACCCACCAGGTGTCCCATTCGTTTCTGGTGATA
TCAGAATGCCCAGCCCCTCTACTTGGAAGAGACTTGTTGACTAAAGTTAATGCTCAGATCCATTTTGACCCTGGGGGAATCTCAGTCACAGATGAACTTG
GACAGCCGATACATGTCTTATCCCTAGCCTTAAGGGATGAATACAGACTTTTTGCGCCTAAGCCCTCAGAGGTCATAGCACCAGAAGTACAACCGTGgGT
GCATAAATACCCATTGGCCTGGGCAGAAAAGGCAGGAATGGGACTGGCCAAACAGAGACATCCGATCGTCATCGAGCTAAAGTCCGAAGGCAGTTCCTGT
GAGGGTGAAACAGTACCCTATGAGCCAGGAGGCTCGGCGGGGGATCACTCCCCACATTCGACGGCTCATGGATGCCGGAATTCTCAGGCGGTGCCAATCC
CCTTGGAACACCCCCTTACTGCTGGTGAAGAAGCCAATTACAGACCTGTCCAGGACCTGCGAGAAGTCAACAAGCGGGTGAGTGACATCCACCCCACTGT
CCCTAACCCATATACCCTCCTGAGCAGTCTGCTGCCTGAGTACACTTGGTACACTGTGCTGGACTTGAAAGATGCCTTTTTCAGCCTACCCCTGGCGGCC
CAGAGCCAGGAGATATTTGCCTTTGAGTGGACCGAGGGGGAGGGCCAACCGGTAGTACAATTAACTTGGACCCGCCTCCCACAGGGGTTCAAGAACTCCC
CTACCTTGTTTAATGAGGCTCTGAGTGAGGACCTCTATGAATATCGGACTCGCCACCCAGAGGTCATTCTGCTACAATATGTAGATGACCTTATGTTGGC
TGGAACCACGGAGGAGGCATGCAGCCGTGCCACCGGGGACCTCTTACAAACCCTAGGCACCTTGGGGTATCGCGCTAGCGCAAAGAAGGCACAAATAGCC
CGGCAAGAGGTCACCTATTTGGGGTATAAGATCAGGCAGGGGCAACGGTGGCTAACCCAGGCCATGAAGGAAACAATATTACAGATACCAGAGCCCAAGA
CCCCCCCGCCAGGTGAGGGAGTTTCTGGGGACTGTTGGATATTGCAGACTGTGGATCATGGGGTTTGCAGAGAAGGCTCGGCCTTTATATGAAGGAAGCA
AAGAGACTCCAAACTGGACCTGGACTGAGCCCATGAAACAGGCTTTCCAAACACTCAGACGGGCCCTACTAGAAGCCCCAGCTCTTGCCCTGCCTAACCC
AGACAAGCCATTCCAACTGTTTATAGATGAGAAGCAAGGAATAGGAAAGGGGGTCTTGACGCAGCAATGGGGACCATGGAAACGGCCAGTAGCATACCTG
TCGAAGCGATTGGACCCAGTGGCCGCTGGGTGGCCCCCTTGCCTTCGCATCATTGCAGCCACTGCCCTCCTCGTCCGCAACGCCGACAAGTTGACGTATG
GGCAGCAACTCTCGGTTTTCACCCCCCACGCCATCGAAGGGGTTTTGAAGCAGCCGCCGGGTAAGTGGATCTCCAACGCCCGCTTGACACATTACCAGGC
CCTGCTGCTCGATGCCCCACGGGTGCGTTTTCAGACCCCTTGCTTCCTGAATCCAGCCACGCTCCTACCTAACCCAGAGAAAGACCGCCCTCTCCATGAT
TGCAGTGAGATACTGGCTGAGGCCCTGGCGGCACGAAAAGACTTAACTGATGTGCCACTAGCTAGTATGGTTCCCCGATGGGAGCAGCTATGTCAAGGAC
GGGCAAAGAAAATCGGGGGCCGCCATAGTTGATGAGTCTGGGCAGACGATATGGGCTGAAACACTCCCCCCAAATACTTCTGCACAGAAGGCCGAATTGC
TTGCCCTAAAGGGAAAAGAGTCACCATTTTCACGGACAGTCGGTACGCTTTCAGCACTGTCCACATCCAGGGCCCCATATACCAAGAAAGGGGATTTCGG
ACAGCTGAGGGAAAGGAAGTCAAGAATTTGCCTGAGATTCGCAGGCTCCTAGAAGCTGTCCAATTGCCCCGAGCAGTAGCTATAGTGCATGTTCCCGGGC
ACCAAAAAGGGGAAGACGCAAAGGCAAGAGGTAATCGGGCGGCTGATGCGGCCGCTCGGAGGGCAGCCAGCCAAGACTACGTCGCCCCCATATTAACCGT
GGAACTTCCCCCTCCCGGTATGGGGGCCTTGCCACCGATTCCCGAATACTCCCACCCTGATCTCGACTGGATCAATAAGGACACCACCCTCCAGAAGGAT
GAGAAAGATGGATGGTACCGGGACCAAGACAGCAACCTGATATTGCCTGCCACCCTGGGTCGTCACTTGTGTGAACACCTACACGCAACCACACATTTGG
GAAAGAAAAAGACCTTGACACTTCTCCAGACGGCCTGCCTGAGGTTCCCCCGACAAAAGGCAACTGTACGAGAGATAATTCAAGCCTGTAAAGCGTGCCA
GTTAACGAGAACAGAGAAGAAGCAACACTTAGGAGCAAGGTACCGGGGGGAAGGGCCAGGGCAACACTGGGAGATAGACTTTACTGAGGTAAGGCCAGGA
AAGTATGGGTACCGCTATCTGTTGGTTCTAGTAGATACCTTCTCGGGGTGGGTGGAAGCTTTCCCCACTAAGGGAGAGACAGCAATAGTGGTTGCTAAAA
AGATCTTAGAGGAAATAGTGCCTAGGTATGGGCTGCCAGTGACTATGGGCTCTGATAATGGACCTGCCTTTGTGAGCCAAGTTGTGCAGGGACTAGCCCG
AGCTCTGGGGACAAAATGGAAGTTACATTGTGCATATAATCCCCAGAGTTCGGGACAAGTTGAGAGAATGAATCGGACCCTAAAAGAAACACTGACAAAG
TTGGCAATAGAGACTGGCGGGGACTGGGTGACCCTCCTTCCCTTCGCACTCTTCCGGGCGCGTAACACCCCTTATAAGCTGAATCTTACCCCCTTTGAGA
TTTTGTATGGAAGACCCCCTCCTGTGTATCCTATTTTTGGAGGAAAGTGCCTGCCACCCCCTGCTCTGGAACAATTCCGGCAAACAATAATGGCATTAAG
CAAGGTGCATAACCATGTTTGGAAGTTGATCCGGGAGGTATACGAGGACCAAAGTGAGAGGGCCCTCCCCGCACATAATATTAGCTCGGGTGATTGGGTT
TGGGTAAAACGACACCAATCTAGAGTATTAGAACCTAGATGGAAAGGCCCTTATGTTGTTCTCTTGACTACTCCTACCGCTGTCAAGGTTGACGGGATTG
GACCCTGGGTTCACTGCAATCACGTGCGGCAGGCCACGCCAGAGGAACGAGATAAGGCACGAACAGAATGGAAGGCGAATGCTTATCCGTCAAATCCTTT
AAaACTGAAGCTCACCCGCTGGGAAGCCTCTTCCAGGATCCTCTATGGGCTTTGGTGAATGCAGCTTTTGTAACTTTAAACCATACTAACCCTAATGCAA
CCCAATCCTGCTGGCTGTGCTATAATCTTCGCCCCCCTTTTATAAGGCCATAGGCCTCAACGTCTCCTACAACTTGTCTTCAGGCCAGAATCCACCCCAA
TGTCGATGGGAAGAACATAAGGTTGGCCTCACGATGAAAGAGGTATGGGGACAAGGACTTTGCCTAGGCACAGTACCACGTGACAAGACTTCCCTTTGTG
CTCAGACTAAGGGTAATCTAGGCCTCCAAGGAAAGGACTGGATTGTACCAGGGGCTGGAGGATGGTGGATCTGTTCACATACTGGGTTGACCCCATGTTT
GAATGTGAAGGTTTTTAACCAGAGTCAAGAATTTTGTGTCCTGGTTGCTATAATGCCAAAAATTTTATACCACTCTGAAGAGGTTATTTACTCACATTGG
GACCGGGAAACGCTGAGAGAAAAAAGAGAGCCAGTCAGTGCAGGAATAGCTTCACTGTCTCTGCAAGGCCAAGGGTTTTCCTCCCTCAGAGCTGCTATAG
ATGAGGATCTAACTCGCATAGAAGAATCAATCAGCCACCTAGAAAAGTCTTTGACTTCCTTGTCTGAGGTGGTGCTGCAGAATAGGAGGGGATTAGACTT
AGTTTTTCTCCAGCAAGGTGGGGTCTGCGCAGCTCTGGGAGAAGAATGTTGTTTCTATGCAGACCATACAGGTGTGGTAAGGGATTCAATGGCAAAAGTG
AGAGAGGGACTGGCGCAACGCAAGAGGGAACGGGAAGCCCAACGGGGATGGTGGGAATGGTTTGGATCCTGGTCACCCTGGCTGACCACTCTAGTCTCAA
CCCTCCTGGGCCCACTTTTACTACTAATACTAATACTTACAATTGGACCTTGCATTTTAAATAGACTAATCACTTTTATTAGGGCACGGCTAAATACTAT
CCAGATTATGATGCTGAGGCAACAATACCGGCCGGTAAGCCAAAATGAAAAAGAGGAAGATTCCTCTCTATGATCAAAAGACAGGGGGGAATGTAGGAAg
AGCaaaCATAACGCCATGATAGGAGGCAGAGGCAGGAAGGGAAAGGCCCTCCTCTGGCAACTAGGACGATTATCAGGCCACCCAGATACAGCCAATCAGA
ACTTGTTTACGGAAAAAATCCCGCGCGCGCGAATGTCTGACCAATGAAAGGACCCCCGCAAGCATGTAACCAATCCGCTTCGCTGAGTGACCCCTGCTTA
TGTTTGAAATTGGATGTCCTATAAATATGAGTAGAAAAACCGGGCTCGGGGCTCTCAGCCTGTGCGCCACTGCGTTGGACACAGCGGGGGCCCTAGCTCG
AGCTAGCAATAAACTTTCTTCTTGCGTTTTGCATTGTCTCTTGGTAGCTTTCTCTCTTCCCGCTCGGGGATTCGGACATCGGGCATAACA
>S19352
TGTAGGAAGAGCAAACATAACGCCATGATAGGAGGCAGAGGCAGGAAGGGAAAGGCCCTCCTCTGGCAACTAGGACGATTATCAGGCCACCCAGATACAG
CCAATCAGAACTTGTTTACGGAAAAAATCCCGCGCGCGCGAATGTCTGACCAATGAAAGGACCCCTGCAAGCATGTAACCAATCCGCTTCGCTGAGTGAC
CCCTGCTTATGTTTGAAATTGGATGTCCTATAAATATGAGTAGAAAACCGGGCTCGGGGCTCTCAGCCTGTGCGCCACTGCGTTGGACACAGCGGGGGCC
CTAGCTCGAGCTAGCAATAAACTTTCTTCTTGCGTTTTGCATTGTCTCTTGGTAGCTTTCTCTCTTCCCGCTCGGGGATTCGGACATCGGGCATAACATT
TGGGGCCTCGTCCGGGATCCCTTGGCGAGGAGAGAAACCTCCCGAGACAGAAGGAAGAATCCAAACGGTACCGGTACCCAGTCAGGTCAGGGAAATCCAG
TGTGAAACCGGGGCCTGCTAGGAGAGCAGGGAGGTAACTGGTGCAGGACTAAGGGAACGTTCCTGCCGGTGTGAGACCAAGGCCAGCGAAAACGCTGGAG
GGCGACCGGCTCTGCGGAGAAAGGGGTCTTTCGTCCCCTGATCCCGCGGCAGTTGACCAGTGGACACTGTTTGGTAAGTTGAGTCTGTTACGGGGGAGTG
CACCCCCCCAGAGACCTAGCACTTGGTTGTCGGCCGACAATTGTCTGTCCGTGTGTTTGTCTACGCCGCTCCGTGTTTGTGTGAGTGCCGGCATTGTCTC
GCTTCTTGTCTTCTTTTGGTGTATCATTCGCTATTTCGTTTTGTCTGATCTGGTCTCAATTTCCTAATCTCTTTGGGAGCTTCAGTGAACGGGCGAACAA
TTGTGAGGGCAATTGATGGGTCCTGGCCAGGGCTACACTCTGGTGGACTCTGAAGGCCCAACAAAAGTGAGCCTAAGTAACTAGAGCCCGACCGGGTGAA
GCTCCCCCTTAATATCTCAAACTGAGAACGTGGCCTAAAATTCTTGGTGTGGGCACGGGTCAGGCACTTAAGAGCCGTTAGGGCGCCTGCCACTTGAAGA
CTCCCGTGAAAGGATAAGGGGGTCACGGAACGGGCCAGAAACCCCTAGGGTGCCCGCCCCCAGCAAGAAAACTTCCGTGCAACGACGCAGGCACGTAAAC
AATTCCAAAATCATACCATAAGCCCAACCTCTTGGCCGCCACCACTCCTGATAGGATTTTTGGTGGTTGTTCTCAGTGACTACTCTCTCTCTCTTTCTTC
CCTACCATCTATTCCTTGACCATGGGTCAGGGAGAATCTACCCCACTCTCTCTCATGACCAACCATTTTTCAGATGTGAGAGCCAGGGCCCATAACCTGT
CTTTGTCAGTCAAGAAAAGCAAATTGATGACTTTCTGTTCTGCAGAATGGCCAGCCTTCCAGTTTGGATGGCCCCCGGAGGGTACGTTCCAACCCTCCAT
AATACAGGCAGTTAAAGAGAAGATAATGACACCAGATCCCTGGGGCCATCCAGACCAGGTCCCCTATATCGTGGTCTGGCAAGATCTAGTAGAAAACCCG
CCTAACTGGTTAAAACCTTTCGTCCACAGAACTTCTAATCCACAGGTCCTGGTGATGGAACTCACTTCGGAAGAAACTAAGAAGAAAGAGAGCTCAAAAC
CGGTCTTTCAGGATTCCTCTTGCCCAAACCTAATAGACTGAGAAACAGAAGCAAGACCCCCACCTTACGTGCCCCCCTTAGAACCCCCGGGTGGATGGGA
AGGATCAGGAAAGAAGATAGGGAGTATAGGACGAGGGAGAACCAGAAGAACCAGAAGGAGCTAGCCAAGATTCTTTTTGCGGGGATAAGAACCGGACCAG
GAGCAAGGGAGCTTCGGGGCCGACAAGCGGGAAAGAAAGAGAAGCTAGAAAGACAGACCTTAAAGAAAGATCAATGTGCTTACTGCAAGGAACTGGGGCA
CTGGAAAAACGAGTGCCCTAAGAGAGACTCAAGGAAAGGAATGGCCCAGAGGGAGAAAGTCTCCCCCGAAAATCGGGCCTTATACATGGGAGAAGACAGT
GACTAGGGGAGTCAAGGCTCGGCACCCCTCCCCGAGTCCTGGGTAACCATAAATGTGGAGGGGAAACCCGTTGGCTTCATGGTAGATACTGGCGCCCAAC
ACTCTGTTTTAAATAAAAAGCTGGGACCAATGTCTAAGAAAACCAGCATAGTGCAAGGAGCCACGGGGACAAAAAGATATTGTTGGACCACAGAACGAAA
AGTAAATCTGGGGACCCACCAGGTGTCCCATTCGTTTCTGGTGATACCAGAATGCCCAGCCCCTCTACTTGGAAGAGACTTGTTGACTAAAGTTAATGCT
CAGATCCATTTTGACCCTGGGGGAATCTCAGTCACAGATGGACTTGGACAGCCGATACATGTCTTATCCCTAGCCTTAAGGGATGAATACAGACTTTTTG
CGCCTAAGCCCTCAGAGGTCATAGCACCAGAAGTACAACCGTGGGTCCATAAATACCCATTGGCCTGGGCAGAAACGGCAGGAATGGGACTGGCCAAACA
GAGACATCCAGTCGTCATCGAGCTAAAGTCCGAGGCAGTTCCTGTGAGGGTGAAACAGTACCCTATGAGCCAGGAGGCTCGGCGGGGGATCACTCCCCAC
ATTCGACGGCTCATGGATGCCGGAATTCTCAGGCGGTGCCAATCCCCTTGGAACACCCCCTTACTGCCGGTGAAGAAGCCAGGGGGGACAGATTACAGAC
CTGTCCAGGACCTGCGAGAAGTCAACAAGTGGGTGAGTGACATCCACCCCACTGTCCCTAACCCATATACCCTCCTGAGCAGTCTGCTGCCTGAGTACAC
TTGGTACACTGTGCTGGACTTGAAAGATGCCTTTTTCAGCCTACCTCTGGCGGCCCAGAGCCAGGAGATATTTGCCTTTGAGTGGACCGAGGGGGAGGGC
CAACCGGTAGTACAATTAACTTGGACCCGCCTCCCACAGGGGTTCAAGAACTCCCCTACCTTGTTTAATGAGGCTCTGAGTGAGGACCTCTATGAATATT
GTACTCGCCACCCAGAGGTCATTCTGCTACAATATGTAGATGACCTTATGTTGGCTGGAACCACGGAGGAGGCATGCAGCCGTGCCACCGGGGACCTCTT
ATAAACCCTAGGCACCTTGGGGTATCGCGCTAGCGCAAAGAAGGCACAAATAGCCCGGCAAGAGGTCACCTATTTGGGGTATAAGATCAGGCAGGGGCAA
CGGTGGCTAACCCAGGCCATGAAGGAAACAATATTACAGATACCAGAGCCCAAGACCCCCCGCCAGGTGAGGGAGCTTCTGGGGACTGTTGGATATTGCA
GACTGTGGATCATGGGGTTTGCAGAGAAGGCTCGGCCTTTATATGAAGGAAGCAAAGAGACTCCAAACTGGACCTGGACTGAGCCCATGAAACAGGCTTT
CCAAACACTCAGACGGGCCCTACTAGAAGCCCCAGCTCTTGCCCTGCCTAACCCAGACAAGCCATTCCAACTGTTTATAGATGAGAAGCAAGGAATAGGA
AAGGGGGTCTTGACGCAGCAATGGGGACCATGGAAACGGCCAGTAGCATACCTGTCGAAGCGATTGGACCCAGTGGCCGCTGGGTGGCCCCCTTGCCTTC
GCATCATTGCAGCCACTGCCCTCCTCGTCCGCGACGCCGACAAGTTGACGTATGGGCAGCAACTCTCGGTCTTCACCCCCTACGCCATCGAAGGGGTTTT
GAAGCAGCCGCCGGGTAAGTGGATCTCCAACGGCCGCTTGACACATTACCAGGCCCTGCTGCTCGATGCCCCACGGGTGGGTTTTCAGACCCCTTGCTTC
CTGAATCCAGCCACGCTCCTACCTAACCCAGAGAAAGACCGCCCTCTCCATGATTGCAGTGAGATACTGGCTGAGGCCCTGGCGGCACGAAAAGACTTAA
CTGATGTGCCACTAAGCAGCAGTGAGCTAGTATGGTTCACCGATGGGAGCAGCTATGTCAAGGACGGGCAAAGAAAATCGAGGGCCGCCATAGTTGATGA
GTCTGGGCAGACGATATGGGCTGAAACACTCCCCCCAAATACTTCTGCACAGAAGGCCGAATTGCTTGCCCTAATACAAGCTCTAGAGCGAGCAAAAGGG
AAAAGAGTCACCATTTTCACGGACAGTCGGTACGCTTTCAGCACTGTCCACATCCAGGGCCCCATATACCAAGAAAGGGGATTTCGGACAGCTGAGGGAA
AGGAAGTCAAGAATTTGCCTGAGATTCGCAGGCTCCTAGAAGCTGTCCAATTGCCCCGAGCACTAGCTATAGTGCATGTTCCCGGGCACCAAAAAGGGGA
AGACCCAAAGGCAAGAGGTAATCGGGCGGCTGATGTGGCCGCTCGGAGGGCAGCCAGCCAAGACTACGTCGCCCCCATATTAACCGTGGAACTTCCCCCT
CCCGGTATGGGGGCCTTGCCACCGATTCCCGAATACTCCCACCCTGATCTCGACTGGATCAATAAGGACACCACCCTCCAGAAGGATGAGAAAGAAACAC
TGACAAAGTTGGCAATAGAGACTGGCGGGGACTGGGTGACCCTCCTTCCCTTCGCACTCTTCCGGGCGCGTAACACCCCTTATAAGCTGAATCTTACCCC
CTTTGAGATTTTGTATGGAAGACCCCCTCCTGTGTATCCTATTTTTGGAGGAAAGTGCCTGCCACCCCCTGCTCTGGGACAATTCCGGCAAACAATAATG
GCATTAAGCAAGGTGCATAACCATGTTTGGAAGTTGATCCGGGAGGTATACGAGGACCAAAGTGAGAGGGCCCTCCCCGCACATAATATTAGCTCGGGTG
ATTGGGTTTGGGTAAAACGACACCAATCTAGAGTATTAGAACCTAGATGGAAAGGCCCTTATGTTGTTCTCTTGACTACTCCTACCGCTGTCAAGGTTGA
CGGGATTGGACCCTGGGTTCACTGCAATCACGTGCGGCAGGCCACGCCAGAGGAACGAGATAAGGCACGAACAGAATGGAAGGCGAATGCTTATCCGTCA
AATCCTTTAAAACTGAAGCTCACCCACCGGGAAGCCTCCTAGTTCTCTTGCTGATGGCAGCCCTCATCAATCCAGGGATGACTTCTCACGGCCTCCAGAC
CAACCCCCACCAGCCGGTCAAGGTTACCTGGAAGCTCAACGACGGACAGACCCACGAAGTGCTCAACCAGACCTCGGAGATACATCCCATTAACACTTGT
GAAAACAACCTGACGGGAACCCCTAGCCCTCTGATTGTGACCATTAGTCCAGCCTTCCAGGATCCTCTATGGGCTTTGGTGAATGCAGCTTTTGTAACTT
TAAACCGTACTAACCCTAATGCAACCCAATCCTGCTGGCTGTGCTATAATCTTCGCCCCCCCTTTTATGAGGCCATAGGCCTCAACGTCTCCTACAACTT
GTCTTCAGGCCAGAATCCACCCCAATGTCGATGGGAAGAACGTAAGGTTGGCCTCACGATGAAAGAGGTATGGGGACAAGGACTTTGCCTAGGCACAGTA
CCACGTGACAAGACTTCCCTTTGTGCTCAGACTAAGGGTAATCTAGGCCTCCAAGGAAAGGACTGGATTGTACCAGGGGCTGGAGGATGGTGGATCTGTT
CACATACTGGGTTGACCCCATGTTTGAATGTGAAGGTTTTTAACCAGAGTCAAGAATTTTGTGTCCTGGTTGCTATAATGCCAAAAATTTTATACCACTC
TGAAGAGGTTATTTACTCACATTGGGACCGGGAAACGCTGAGAGAAAAAAGAGAGCCAGTCAGTGCGATCACCGTGGCAGCCTTGTTCAGTCTTGGGCTG
GCAGGGACAGGGACAGGAATAGCTTCACTGTCTCTGCAAGGCCAAGGGTTTTCCTCCCTCCGAGCTGCTATAGATGAGGATCTAACTCGCATAGAAGAAT
CAATCAGCCACCTAGAAAAGTCTTTGACTTCCTTGTCTGAGGTGGTGCTGCAGAATAGGAGGGGATTAGACTTAGTTTTTCTCCAGCAAGGTGGGGTCTG
CGCAGCTCTGGGAGAAGAATGTTGTTTCTATGCAGACCATACAGGTGTGGAAAGGGATTCAATGGCAAAAGTGAGAGAGGGACTGGCGCAACGCAAGAGG
GAACGGGAAGCCCAACGGGGATGGTGGGAATGGTTTGGATCCTGGTCACCCTGGCTGACCACTCTAGTCTCAACCCTCCTGGGCCCACTTTTACTACTAA
TACTAATACTTACAATTGGACCTTGCATTTTAAATAGACTAATCACTTTTATTAGGGCACGGCTAAATACTATCCAGATTATGATGCTGAGGCAACAATA
CCGGCCGGTAAGCCAAAATGAAAAAGAGGAAGATTCCTCTCTATGATCAAAAGACAGGGGGGAATGTAGGAAGAGCAAACATAACGCCATGATAGGAGGC
AGAGGCAGGAAGGGAAAGGCCCTCCTCTGGCAACTAGGACGATTATCAGGCCACCCAGATACAGCCAATCAGAACTTGTTTACGGAAAAAATCCCGCGCG
CGCGAATGTCTGACCAATGAAAGGACCCCTGCAAGCATGTAACCAATCCGCTTCGCTGAGTGACCCCTGCTTATGTTTGAAATTGGATGTCCTATAAATA
TGAGTAGAAAAACCGGGCTCGGGGCTCTCAGCCTGTGCGCCACTGCGTTGGACACAGCGGGGGCCCTAGCTCGAGCTAGCAATAAACTTTCTTCTTGCGT
TTTGCATTGTCTCTTGGTAGCTTTCTCTCTTCCCGCTCGGGGATTCGGACATCGGGCATAACA
>S26585
TGTAGGAAGAGCAAACATAACGCCATGATAGGAGGCAGAGGCAGGAAGGGAAAGGCCCTCCTCTGGCAACTAGGACGATTATCAGGCCACCCAGATACAG
CCAATCAGAACTTGTTtACGGAaAAAATCCCGCGTGCGCGAATGTCTGACCAATGAAAGGACCCCCGCAAGCATGTAACCAATCCGCTTCGCTGAGTGAC
CCCTGCTTATGTTTGAAATTGGATGTCCTATAAATATGAGTAGAAAACCGGGCTCGGGGCTCTCAGCCTGTGCGCCACTGCGTTGGACACAGCGGGGGCC
CTAGCTCGAGCTAGCAATAAACTTTCTTCTTGCGTTTTGCATTGTCTCTTGGTAGCTTTCTCTCTTCCCGCTCGGGGATTCGGACATCGGGCATAACATT
TGGGGGCTCGTCCGGGATCCCTTGGCGAAGAGAGAAACCTCCCGAGACAGAAGGAAGAATCCAAACGGTACCGGTACCCAGTCAGGTCAGGGAAATCCAG
TGTGAAACTGGGGCCTGTTAGGAGAGCAGGGAGGTAACTGGTGCAGGACTAAGGGAACGTTCCTGCCGGTGTGAGACCAAGGCCAGCGAAAACGCTGGAG
GGCGACCGGCTCTGCGGAGAAAGGGGTCTTTCGTCCCCTGATCCCGCGGCAGTTGACCAGTGGACACTGTTTGGTAAGTTGAGTCTGTTACGGGGGAGTG
CACCCCCCAGAGACCTAGCACTTGGTTGTCGGCCGACAATTGTCTGTCCGTGTGTTTGTCTACACCGCTCCGTGTTTGTGTGAGTGCTGGCATTGTCTCG
CTTCTTGTCTTCTTTTGGTGTATCATTCGCTATTTCGTTTTGTCTGATCTGGTCTCAATTTCCTAATCTCTTTGGGAGCTTCAGTGAACGGGCGAACAAT
TGTGAGGGCAATTGATGGGTCCTGGCCAAGGCTACACTCTGGTGGACTCTGAAGGCCCAACAAAAGTGAGCCTAAGTAACTAGAGCCCGACCGGGTGAAG
CTCCCCCTTAATATCTCAAACTGAGAACGTGGCCTAAAATTCTTGGTGTGGGCACGGGTCAGGCACTTAAGAGCCGTTAGGGCGCCTGCCACTTGAAGAC
TCCCGTGAAAGGATAAGGGGGgCACGGAACGGGCCAGAAACCCCTAGGGTGCCCGCCCCCAGCAAGAAAACTTCCGTGCAACGACGCAGGCACATAAACA
GTTCCAAAAGCATACCATAAGCCCAACCTCTTGGCCGCCACCGCTCCTGATAGGATTTTTGGTGGTTGTTCTCAGTGACTACTCTCTCTCTCTTTCTTCC
CTACCATCTATTCCTTGACCATGGGTCAGGGAGAATCTACCCCACTCTCTCTCATGACCAACCATTTTTCAGATGTGAGAGCCAGGGCCCATAACCTGTC
TTTGTCAGTCAAGAGAAGTAAATTGATGACTTTCTGTTCTGCAGAATGGCCAGCCTTCCAGGTTGGATGGCCCCCGGAGGGTACATTCCAACCCTCCATA
ATACAGGCAGTTAAAGAGAAGATAATGACACCAGATCCCTGGGGCCATCCAGACCAGGTCCCCTATATCGTGGTCTGGCAAGATCTAGTAGAAAACCCGC
CTAACTGGTTAAAACCTTTCGTCCACAGAACTTCTAATCCACAGGTCCTGGTGATGGAACTCACTTCGGAAGAAACTAAGAAGAAAGAGAGCTCAAAACC
GTTCTTTCAGGATTCCTCTTGCCCAAACCTAATAGACTTAGAAACAGAAGCAAGACCCCCACCTTACGTGCCCCCCTTAGAACCCCCGGGTGGAKGGGAA
GGATCAGGAAGGGCGRCAAGGGGCGACCACGAGGGAGGACCAGCACTGGGGACCCGGGGAAGGACTAGGGGAGATAGGAGTATGCAAGACCCTGGGGACC
CAGAGTTACCGTCATCCACYGTTCAGGCACTCCCCGTCCGGGTGGGACCAGCGAACCCGAGCGGAGAACGGACCTATCAGTACTGGCCCTTTTCCACGAG
TGACCTATACAATTGGAAAACACAAACCCCCCCTTCTCGGAGAAGCCCCAAGGCCTCATTGACCTCTTAGACTCTATTCTGTTTACTCATAACCCCACCT
GGGATGATTGCCAACAGTTCTCACAGGTACTCTTCACCACGGAGGAACGGGAGCGAATCCTGGCAGAGGCACGAAAACGAGTCCCCGGGGTCGACGGGAG
ACCTACTACTCAGCCTCATCTCGTGGACGAGGGGTTTCCCTTGCTGCGACCTAACTGGGATTTCGAGCGGGTGGAAGGTAGGGAGCGTCTCCGAGTGTAC
CGCCAGACTCTGATGGCTGGCCTGAGGGCTGCAGCGAGGAAGCCAACCAATTTGGCAAAGGTAAATCTGGTGAGGCAAGAGCCCACTGAAAGTCCGGCAG
CCTTCTTAGAGAGGCTAATGGAAGCTTTTAGACAATACACACCCATGGACCACCAGGCTGACGAATCGCGCGCCGCCGTGATACTAGCATTTGTAAACCA
GGCAGCTCCAGACATCAGAAAGAAATTGCAGAAAATAGAGGGTCTAGGAGAGCAGACAATACAAGACTTATTGAAAGCAGCTGAGAAAGTGTTCAATAAC
AGGGAGACTGCAGAGGAAAGGGAAGAACGGATTAGACGGGAGGAGAGAGAACTAGCAGAAAAGATCAGGAAAGAAGATAGGGAGTATAGGACGAGGGAGA
ACCAGAAGAACCAGAAGGAGCTAGCCAAGATTCTTTTTGCGGGGATAAGAACCGGATCAGGAGCGAGGGAGCTTCAAGAGAAGCTAGAAAGACAGACCTT
AAAGAAAGATCAATGTGCTTACTGCAAGGAACTGGGGCACTGGAAAAACGAGTGCCCTAAGAGAGACTCAAGGAAAGGAATGGCCCAGAGGGAGAAAGTC
TCCCCCGAAAATCGGGCCTTATACATGGGAGAAGACAGTGACTAGGGGAGTCAAGGCTCAGCACCCCTCCCCGAGTCCTGGGTAACCATAAATGTGGAGG
GGAAACCCGTTGGCTTCATGGTAGATACTGGCGCCCAACACTCTGTTTTAAAGAAAAAGCTGGGACCAATGTCTAAGAAAACCAGCATAGTGCAAGGAGC
CACGGGGACAAAAAGATATTGTTGGACCACAGAACGAAAAGTAAATCTGGGGACCCACCAGGTGTCCCATTCGTTTCTGGTGATACCAGAATGCCCAGCC
CCTCTACTTGGAAGAGACTTGTTGACTAAAGTTAATGCTCAGATCCATTTTGACCCTGGGGGAATCTCAGTCACAGATGGACTTGGACATCCGATACATG
TCTTATCCCTAGCCTTAAGGGATGAATACAGACTTTTTGCGCCTAAGCCCTCAGAGGTCATAGCACCAGAAGTACAACCGTGGGTCCATAAATACCCATT
GGCCTGGGCAGAAACGGCAGGAATGGGACTGGCCAAAGAGAGACATCCGATCGTCATCGAGCTAAAGTCCGAGGCAGTTCCTGTGAGGGTGAAACAGTAC
CCTATGAGCCAGGAGGCTCGGCGGGGGATCACTCCCCACATTCGACGGCTCATGGATGCTGGAATTCTCAGGCGGTGCCAATCCCCTTGGAACACCCCCT
TACTGCCGGTGAAGAAGCCAGGGGGGACAGATTACAGACCTGTCCAGGACCTGCGAGAAGTCAACAAGCGGGTGAGTGACATCCACCCCACTGTCCCTAA
CCCATATACCCTCCTGAGCAGTCTGCTGCCTGAGTACACTTGGTACACTGTGCTGGACTTGAAAGATGCCTTTTTCAGCCTACCCCTGGCGGCCCACAGC
CAGGAGATATTTGCCTTTGAGTGGACCGAGGGGGAGGGCCAACCGGTAGTACAATTAACTTGGACCCGCCTCCCACAGGGGTTCAAGAACTCCCCTACCT
TGTTTAATGAGGCTCTGAGTGAGGACCTCTATGAATATCGGACTCGCCACCCAGAGGTCATTCTGCTACAATATGTAGATGACCTTATGTTGGCTGGAAC
CACGGAGGAGGCATGCAGCCGTGCCACCGGGGACCTCTTACAAACCCTAGGCACCTTGGGGTATCGCGCTAGCGCAAAGAAGGCACAAATAGCCCGGCAA
GAGGTCACCTATTTGGGGTATAAGATCAGGCAGGGGCAACGGTGGCTAACCCAGGCCATGAAGGAAACAATATTACAGATACCAGAGCCCAAGACCCCCC
GCCAGGTGAGGGAGTTTCTGGGGACTGTTGGATATTGCAGACTGTGGATCATGGGGTTTGCAGAGAAGGCTCGGCCTTTATATGAAGGAAGCAAAGAGAC
TCCAAACTGGACCTGGACTGAGCCCATGAAACAGGCTTTCCAAACACTCAGACGGGCCCTACTAGAAGCCCCAGCTCTTGCCCTGCCTAACCCAGACAAG
CCATTCCAACTGTTTATAGATGAGAAGCAAGGAATAGGAAAGGGGGTCTTGACGCAGCAATGGGGACCATGGAAACGGCCAGTAGCATACCTGTCGAAGC
GATTGGACCCAGTGGCCGCTGGGTGGCCCCCTTGCCTTCGCATCATTGCAGCCACTGCCCTCCTCGTCCGCGACGCCGACAAGTTGACGTATGGGCAGCA
ACTCTCGGTTTTCACCCCCCACGCCATCGAAGGGGTTTTGAAGCAGCCGCCGGGTAAGTGGATCTCCAACGCCCGCTTGACACATTACCAGGCCCTGCTG
CTCGATGCCCCACGGGTGCGTTTTCAGACCCCTTGCTTCCTGAATCCAGCCACGCTCCTACCTAACCCAGAGAGAGACCGCCCTCTCCATGATTGCAGTG
AGATACTGGCTGAGGCCCTGGCGGCACGAAAAGACTTAACTGATGTGCCACTAAGCAGCAGTGAGCTAGTATGGTTCACCGATGGGAGCAGCTATGTCAA
GGACGGGCAAAGAAAATCGGGGGCCGCCATAGTTGATGAGTCTGGGCAGACGATATGGGCTGAAACACTCCCCCCAAATACTTCTGCACAGAAGGCCGAA
TTGCTTGCCCTAATACAAGCTCTAGAGTGAGCAAAAGGGAAAAGAGTCACCATTTTCACGGACAGTCGGTACGCTTTCAGCACTGTCCACATCCAGGGCC
CCATATACCAAGAAAGGGGATTTCGGACAGCTGAGGGAAAGGAAGTCAAGAATTTGCCTGAGATTCGCAGGCTCCTAGAAGCTGTCCAATTGCCCCGAGC
AGTAGCTATAGTGCATGTTCCCGGGCACCAAAAAGGGGAAGACCCAAAGGCAAGAGGTAATCGGGCGGCTGATGCGGCCGCTCGGAGGGCAGCCAGCCAA
GACTACGTCGCCCCCATATTAACCGTGGAACTTCCCCCTCCCAGTATGGGGGCCTTGCCACCGATTCCCGAATACTCCCACCCTGATCTCGACTGGATCA
ATAAGGACACCACCCTCCAGAAGGATGAGAAAGATGGATGGTACCGGGACCAAGACAGCAACCTGATATTGCCTGCCACCCTGGGTCGTCACTTGTGTGA
ACACCTACACGCAACCACACATTTGGGAGAGAAAAAGACCTTGACACTTCTCCAGACGGCCTGCCTGAGGTTCCCCCGACAAAAGGCAACTGTACGAGAG
ATAATTCAAGCCTGTAAAACGTGCCAGTTAACGAGAACAGAGAAGAAGCAACACTTAGGAGCAAGGTACCAGGGGGAAGGGCCAGGGCAACATTGGGAGA
TAGACTTTACTGAGGTAAGGCCAGGAAAGTATGGGTACCGCTATCTGTTGGTTCTAGTAGATACCTTCTCGGGGTGGGTGGAAGCTTTCCCCACTAAGGG
AGAGACAGCCATAGTGGTTGCTAAAAAGATCTTAGAGGAAATAGTGCCTAGGTATAGGCTGCCAGTGACTATGGGCTCTGATAATGGACCTGCCTTTGTG
AGCCAAGTTGTGCAGGGACTAGCCCGAGCTCTGGGGACAAAATGGAAGTTACATTGTGCATAAAATCCCCAGAGTTCGGGACAAGTTGAGAGAATGAATC
GGACCCTAAAAGAAACACTGACAAAGTTGGCAATAGAGACTGGCGGGGACTGGGTGACCCTCCTTCCCTTCGCACTCTTCCGGGCGCGTAACACCCCTTA
TAAGCTGAATCTTACCCCCTTTGAGATTTTGTATGGAAGACCCCCTCCTGTGTATCCTATTTTTGGAGGAAAGTGCCTGCCATCCCCTGCTCTGGGACAA
TTCCGGCAAACAATAATGGCATTAAGCAAGGTGCATAACCATGTTTGGAAGTTGATCCGGGAGGTATACGAGGACCAAAGTGAGAGGGCCCTCCCCGCAC
ATAATATTAGCTCGGGTGATTGGGTTTGGGTAAAACGACACCAGTCTAGAGTATGAGAACCTAGATGGAAAGGCCCTTATGTTGTTCTCTTGACTACTCC
TACCGCCGTCAAGGTTGACGGGATTGGACCCTGGGTTCACTGCAATCACGTGCGGCAGGCCACGCCAGAGGAACGAGATAAGGCACGAACAGAATGGAAG
GCGAATGCTTATCCGACAAATCCTTTAAAACTGAAGCTCACCCGCCGGGAAGCCTCCTAGTTCTCTTGCTGATGGCAGCCCTCATCAATCCAGGGATGAC
TTCTCACGGCCTCCAGACCAACCCCCACCAGCCGGTCAAGGTTACCTGGAAGCTCAACGACGGACAGACCCACGAAGTGCTCAACCAGACCTCGGAAACA
ACCTGATGGGAACCCCTAGCCCTCTGATTGTGACCATTAGTCCAGCCTTCCAGGATCCTCTATGGGCTTTGGTGAATGCAGCTTTTGTAACTTTAAACCG
TACTAACCCTAATGCAACCCAATCCTGCTGGCTGTGCTATAATCTTCGCCCCCCCTTTTATGAGGCCATAGGCCTCAACGTCTCCTACAACTTGTCTTCA
GGCCAGAATCCACCCCAATGTCGATGGGAAGAACGTAAGGTTGGCCTCACGATGAAAGAGGTATGGGGACAAGGACTTTGCCTAGGCACAGTAGCACGTG
ACAAGACTTCCCTTTGTGCTCAGGCTAAGGGTAATCTAGGCCTCCAAGGAAAGGACTGGATTGTACCAGGGGCTGGAGGATGGTGGATCTGTTCACATAC
TGGGTTGACCCCATGTTTGAATGTGAAGGTTTTTAACCAGAGTCAAGAATTTTGTGTCCTGGTTGCTATAATGCCAAAAATTTTATACCACTCTGAAGAG
GTTATTTACTCACATTGGGACCGGGAAACACTGAGAGAAAAAAGATAGCCAGTCAGTGCGATCACCGTGGCAGGAATAGCTTCACTGTCTCTGCAAGGCC
AAGGGTTTTCCTCCCTCCGAGCTGCTATAGATGAGGATCTAACTCGCATAGAAGAATCAATCAGCCACCTAGAAAAGTCTTTGACTTCCTTGTCTGAGGT
GGTGCTGCAGAATAGGAGGGGATGTTGTTTCTATGCAGACCATACAGGTGTGGTAAGGGATTCAATGGCAAAAGTGAGAGAGGGACTGGCGCAACGCAAG
AGGGAACGGGAAGCCCAACGGGGATGGTGGGAATGGTTTGGATCCTGGTCACCCACCCTGGCTGACCACTCTAGTCTCAACCCTCCTGGGCCCACTTTTA
CTACTAATACTAATACTTACAATTGGACCTTGCATTTTAAATAGACTAATCACTGTTATTAGGGCACGGCTAAATACTATCCAGATTATGATGCTGAGGC
AACAATACCGGCCGGTAAGCCAAAATGAAAAAGAGGAAGATTCCTCTCTATGATCAAAAGACAGGGGGGAATGTAGGAAGAGCAAACATAACGCCATGAT
AGGAGGCAGAGGCAGGAAGGGAAAGGCCCTCCTCTGGCAACTAGGACGATTATCAGGCCACCCAGATACAGCCAATCAGAACTTGTTTACGGAAAAAATC
CCGCGCGCGCGAATGTCTGACCAATGAAAGGACCCCCGCAAGCATGTAACCAATCCGCTTCGCTGAGTGACCCCTGCTTATGTTTGAAATTGGATGTCCT
ATAAATATGAGTAGAAAAACCGGGCTCGGGGCTCTCAGCCTGTGCGCCACTGCGTTGGACACAGCGGGGGCCCTAGCTCGAGCTAGCAATAAACTTTTCT
TCTTGCGTTTTGCATTGTCTCTTGGTAGCTTTCTCTCTTCCCGCTCGGGGATTCGGACATCGGGCATAACA
>S35371_S4383
TGTAGGAAGAGCAAACATAACGCCATGATAGGAGGCAGAGGCAGGAAGGGAAAGGCCCTCCTCTGGCAACTAGGACGATTATCAGGCCACCCAGATACAG
CCAATCAGAACTTGTTTACGGAAAAAATCCCGCGCGCGCGAATGTCTGACCAATGAAAGGACCCCCGCAAGCATGTAACCAATCCGCTTCGCTGAGTGAc
CCCCTGCTTATGTTTGAAATTGGATGTCCTATAAATATGAGTAGAAAAACCGGGCTCGGGGCTCTCAGCCTGTGCGCCACTGCGTTGGACACAGCGGGGG
CCCTAGCTCGAGCTAGCAATAAACTTCCTTCTTGCGTTTTGCATTGTCTCTTGGTAGCTTTCTCTCTTCCCGCTCGGGGATTCGGACATCGGGCATAACA
TTTGGGGGCTCGTCCGGGATCCCTTGGCGAGGAGAGAAACCTCCCGAGACAGAAGGAAGAATCCAAACGGTACCGGTACCCAGTCAGGTCAGGGAAATCC
AGTGTGAAACCGGGGCCTGCTAGGAGAGCAGGGAGGTAACTGGTGCAGGACTAAGGGAACGTTCCTGCCGGTGTGAGACCAAGGCCAGCGAAAACGCTGG
AGGGCGACCGGCTCTGCGGAGAAAGGGGTCTTTCGTCCCCTGATCCCGCGGCAGTTGACCAGTGGACACTGTTTGGTAAGTTGAGTCTGTTACGGGGGAG
TGCACCCCCCCAGAGACCTAGCACTTGGTTGTCGGCCGACAATTGTCTGTCCGTGTGTTTGTCTACGCCGCTCCGTGTTTGTGTGAGTGCCGGCATTGTC
TCGCTTCTTGTCTTCTTTTGGTGTATCATTCGCTATTTCGTTTTGTCTGATCTGGTCTCAATTTCCTAATCTCTTTGGGAGCTTCAGTGAACGGGCGAAC
AATTGTGAGGGCAATTGATGGGTCCTGACCAGGGCTACACTCTGGTGGACTCTGAAGGCCCAACAAAAGTGAGCCTAAGTAACTAGAGCCCGACCGGGTG
AAGCTCCCCCTTAATATCTCAAACTGAGAACGTGGCCTAAAATTCTTGGTGTGGGCACGGATCAGGCACTTAAGAGCCGTTAGGGGCCTGCCACTTGAAG
ACTCCTGTGAAAGGATAAGGGGGTCACGGAACGGGCCAGAAACCCCTAGGGTGCCCGCCCCCAGCAAGAAAACTTCCGTGCAATGACGCAGGCACATAAA
CAGTTCCAAAAGCATACCATAAGCCCAACCTCTTGGCCGCCACCACTCCTGATAGGATTTTTGGTGGTTGTTCTCAGTGACTACTCTCTCTCTTTCTTCC
CTACCATCTATTCCTTGACCATGGGTCAGGGAGAATCTACCCCACTCTCTCTCATGACCAACCATTTTTCAGATGTGAGAGCCAGGGCCCATAACCTGTC
TTTGTCAGTCAAGAAAAGTAAATTGATGACTTTCTGTTCTGCAGAATGGCCAGCCTTCCAGGTTGGATGGCCCCCGGAGGGTACGTTCCAACCCTCCATA
ATACAGGCAGTTAAAGAGAAGATAATGACACCAGATCCCTGGGGCCATCCAGACCAGGTCCCCTATATCGTGGTCTGGCAAGATCTAGTAGAAAACCTGC
CTAACTGGTTAAAACCTTTCGTCCACAGAACTTCTAATCCACAGGTCCTGGTGATGGAACTCACTTCGGAAGAAACTAAGAAGAAAGAGAGCTCAAAACC
GGTCTTTCAGGATTCCTCTTGCCCTAACCTAATAGACTTAGAAACAGAAGCAAGACCCCCCCCTTACGTACCCCCCTTAGAACCCCCGGGTGGAGGGGAA
GGATCAGGAAGGGCGGCAAGGGGCGACCACGAGGGAGGACCGGCACTGGGGACCCGGGGAAGGACTAGGGGAGATAGGAGTATGCAAGACCCTGGGGACC
CAGAGTTACCGTCATCCACTGTTCAGGCACTCCCCGTCCGGGTGGGACCAGCAAACCCAAACGGAGAACGGACCTATCAGTACTGGCCCTTCTCCACGAG
TGACCTATACAATTAGAAAACACAGAACCCCCCCTTCTCGGAGAAGCCCCAGGGCCTCATTGACCTCTTAGACTCTATTCTGTTTACTCATAACCCCACC
TGGGACGATTGCCAACAGTTGTTACAGGTACTCTTCACCACGGAGGAACGGGAGCGAATCCTGGCAGAGGCACGAAAACGAGTCCCTGGGGTCGACGGGA
GACCTACTACTCAGCCTCATCTCGTGGACGAGGGGTTTCCCTTGCTGCGACCTAACTGGGATTTTGAGCGGGCGGAAGGTAGGGAGCGTCTCCGAGTGTA
CCGCCAGACTCTGATGGCTGGCCTGAGGGCTGCAGCAAGGAAGCCAACCAATTTGGCAAAGGTAAATCTGGTGAGGCAAGAGCCCACTGAAAGTCCGGCA
GCCTTCTTAGAGAGGCTAATGGAAGCTTTTAGACAATACACACCCACAGACCCCCAGGCTGACGAATCGCGCGCTGCCGTGATACTGGCATTTGTAAACC
AGGCAGCTCCAGACATCAGAAAGAAATTGCAGAAAATAGAGGGGCTAGGAGAGCAGACAATACAAGACTTATTGAAAGCAGCTGAGAAAGTGTTCAATAA
CAGAGAGACTGCAGAGGAAAGGGAAGAACGGATTAGACGGGAGGAGAGAGAACTAGCAGAAAAGATCAGGAAAGAAGATAGGGAGTATAGGACGAGGGAG
AACCAGAAGAACCAGAAGGAGCTAGCCAAGATTCTTTTTGCGGGGATAAGAACCGGACCAGGAGCGAGGGAGCTTCGGGGCCGACAAGCGGGAAAGAAAG
AGAAGCTAGAAAGACAGACCTTAAAGAAAGATCAATGCGCTTACTGCAAGGAACTGGGGCACTGGAAAAACGAGTGCCCTAAGAGAGACTCAAGGAAAGG
AATGGCCCAGAGGGAGAAAGTCTCCCCCGAAAATCGGGCCTTATACATGGGAGAAGACAGTGACTAGGGGAGTCAAGGCTCGGCACCCCTCCCCGAGTCC
TGGGTAACCATAAATGTGGAGGGGAAACCCGTTGGCTTCATGGTAGATACTGGCGCCCAACActGTTTTAAATAAAAAGCTGGGACCAATGTCTAAGAAA
ACCAGCATAGTGCAAGGAGCCACGGGGACAAAAAGATATTGTTGGACCACAGAACGAAAAGTAAATCTGGGGACCCACCAGGTGTCCCATTCGTTTCTGG
TGATACCAGAATGCCCAGCCCCTCTACTTGGAAGAGACTTGTTGACTAAAGTTAATGCTCAGATCCATTTTGACCCTGGGGGAATCTCAGTCACAGATGG
ACTTGGACAGCCGATACATGTCTTATCCCTAGCCTTAAGGGATGAATACAGACTTTTTGCGCCTAAGCCCTCAGAGGTCATAGCACCAGAAGTACAACCG
TGGGTCCATAAATACCCATTGGCCTGGGCAGAAACGGCAGGAATGGGACTGGCCAAACAGAGACATCCGATCGTCATCGAGCTAAAGTCCGAGGCAGTTC
CTGTGAGGGTGAAACAGTACCCTATGAGCCAGGAGGCTCGGCGGGGGATCACTCCCCACATTCGATGGCTCATGGATGCCGGAATTCTCAGGCGGTGCCA
ATCCCCTTGGAACACCCCCTTACTGCCGGTGAAGAAGCCAGGGGAGACAGATTACAGACCTGTCCAGGACCTGCGAGAAGTCAACAAGCGGGTGAGTGAC
ATCCACCCCACTGTCCCTAACCCATATACCCTCCTGAGCAGTCTGCTGCCTGAGTACACTTGGTACACTGTGCTGGACTTGAAAGATGCCTTTTTCAGCC
TACCCCTGGCGGCCCAGAGCCAGGAGATATTTGCCTTTGAGTGGACCGAGGGGGAGGGCCAACCGGTAGTACAATTAACTTGGACCCGCCTCCCACAGGG
GTTCAAGAACTCCCCTACCTTGTTTAATGAGGCTCTGAGTGAGGACCTCTATGAATATCGGACTCGCCACCCAGAGGTCATTCTGCTACAATATGTAGAT
GACCTCATGTTGGCTGGAACCACGGAGGAGGCATGCAGCCGTGCCACCGGGGACCTCTTACAAACCCTAGGCACCTTGGGGTATCGCGCTAGCGCAAAGA
AGGCACAAATAGCCCGGCAAGAGGTCACCTATTTGGGGTATAAGATCAGGCAGGGGCAACGGTGGCTAACCCAGGCCATGAAGGAAACAATATTACAGAT
ACCAGAGCCCAAGACCCCCCGCCAGGTGAGGGAGTTTCTGGGGACTGTTGGATATTGCAGACTGTGGATCATGGGGTTTGCAGAGAAGGCTCGGCCTTTA
TATGAAGGAAGCAAAGAGACTCCAAACTGGACCTGGACTGAGCCCATGAAACAGGCTTTCCAAACACTCAGACGGGCCCTACTAGAAGCCCCAGCTCTTG
CCCTGCCTAACCCAGACAAGCCATTCCAACTGTTTATAGATGAGAAGCAAGGAATAGGAAAGGGGGTCTTGACGCAGCAATGGGGACCATGGAAACGGCC
AGTAGCATACCTGTCGAAGCGATTGGACCCGGTGGCCGCTGGGTGGCCCCCTTGCCTTCGCATCATTGCAGCCACTGCCCTCCTCGTCCGCGACGCCGAC
AAGTTGACGTATGGGCAGCAACTCTCGGTTTTCACCCCCCACGCCATCGAAGGGGTTTTGAAGCAGCCGCCGGGTAAGTGGATCTCCAACGCCCGCTTGA
CACATTACCAGGCCCCGCTGCTCGATGCCCCATGGGTGCGTTTTCAGACCCCTTGCTTCCTGAATCCAGCCACGCTCCTACCTAACCCAGAGAAAGACCG
CCCTCTCCATGATTGCAGTGAGATACTGGCTGAGGCCCTGGCGGCACGAAAAGACTTAACTGATGTGCCACTAAGCAGCAGTGAGCTAGTATGGTTCACC
GATGGGAGCAGCTATGTCAAGGACGGGCAAAGAAAATCGGGGGCCGCCATAGTTGATGAGTCTGGGCAGACGATATGGGCTGAAACACTCCCCCCAAACA
CTTCTGCACAGAAGGCCGAATTGCTTGCCCTAATACAAGCTCTAGAGCGAGCAAAAGGGAAAAGAGTCACCATTTTCACGGACAGTCGGTACGCTTTCAG
CACTGTCCACATCCAGGGCCCCATATACCAAGAAAGGGGATTTCGGACAGCTGAGGGAAAGGAAGTCAAGAATTTGCCTGAGATTCGCAGGCTCCTAGAA
GCTGTCCAATTGCCCCGAGCAGTAGCTATAGTGCATGTTCCCGGGCACCAAAAAGGGGAAGACCCAAAGGCAAGAGGTAATCGGGCGGCTGATGCGGCCG
CTCGGAGGGCAGCCAGCCAAGACTACGTCGCCCCCATATTAACCGTGGAACTTCCCCCTCCCGGTATGGGGGCCTTGCCACCGATTCCCGAATACTCCCA
CCCTGATCTCGACTGGATCAATAAGGACACCACCCTCCAGAAGGATGAGAAAGATGGATGGTACCGGGACCAAGACAGCAACCTGATATTGCCTGCCACC
CTGGGTCGTCACTTGTGTGAACACCTACACGCAACCACACATTTGGGAGAGAAAAAGACCTTGACACTTCTCCAGACGGCCTGCCTGAGGTTCCCCCGAC
AAAAGGCAACTGTACGAGAGATAATTCAAGCCTGTAAAGCGTGCCAGTTAACGAGAACAGAGAAGAAGCAACACTTAGGAGCAAGGTACCGGGGGGAAGG
GCCAGGGCAACACTGGGAGATAGACTTTACTGAGGTAAGGCCAGGAAAGTATGGGTACCGCTATCTGTTGGTTCTAGTAGATACCTTCTCGGGGTGGGTG
GAAGCTTTCCCCACTAAGGGAGAGACAGCAATAGTGGTTGCTAAAAAGATCTTAGAGGAAATAGTGCCTAGGTATGGGCTGCCAGTGACTATGGGCTCTG
ATAATGGACCTGCCTTTGTGAGCCAAGTTGTGCAGGGACTAGCCCGAGCTCTGGGGACAAAATGGAAGTTACATTGTGCATATAATCCCCAGAGTTCGGG
ACAAGTTGAGAGAATGAATCGGACCCTAAAAGAAACACTGACAAAGTTGGCAATAGAGACTGGCGGGGACTGGGTGACCCTCCTTCCCTTCGCACTCTTC
CGGGCGCGTAACACCCCTTATAAGCTAATCTTACCCCCTTTGAGATTTTGTATGGAAGACCCCCTCCTGTGTATCCTATTTTTGGAGGAAAGTGCCTGCC
ACCCCCTGCTCTGGGACAATTCCGGCAAACAATAATGGCATTAAGCAAGGTGCATAACCATGTTTGGAAGTTGATCCGGGAGGTATACGAGGACCAAAGT
gagaGAGGGACTGGCGCAACGCAAGAGGGAACGGGAAGCCCAACGGGGATGGTGGGAATGGTTTGGATCCTGGTCACCCTGGCTGACCACTCTAGTCTCA
ACCCTCCTGGGCCCACTTTTACTACTAATACTAATACTTACAATTGGACCTTGCATTTTAAATAGACTAATCACTTTTATTAGGGCACGGCTAAATACTA
TCCAGATTATGATGCTGAGGCAACAATACCGGCCGGTAAGCCAAAATGAAAAAGAGGAAGATTCCCCTCTATGATCAAAAGACAGGGGGGAATGTAGGAA
GAGCAAACATAACGCCATGATAGGAGGCAGAGGCAGGAAGGGAAAGGCCCTCCTCTGGCAACTAGGACGATTATCAGGCCACCCAGATACAGCCAATCAG
AACTTGTTtACGGaAAAAATCCCGCGCGCGCGAATGTCTGACCAATGAAAGGACCCCCGCAAGCATGTAACCAATCCGCTTCGCTGAGTGACCCCTGCTT
ATGTTTGAAATTGGATGTCCTATAAATATGAGTAGAAACCGGGCTCGGGGCTCTCAGCCTGTGCGCCATTGCGTTGGACACAGCGGGGGCCCTAGCTCGA
GCTAGCAATAAACTTTCTTCTTGCGTTTTGCATTGTCTCTTGGTAGCTTTCTCTCTTCCCGCTCGGGGATTCGGACATCGGGCATAACA
>S4052
TGTAGGAAGAGCAAACATAACGCCATGATAGGAGGCAGAGGCAGGAAGGGAAAGGCCCTCTTCTGGCAACTAGGACGATTATCAGGCCACCCAGATACAG
CCAATGAAAGGACCCCCGCAAGCATGTAACCAATCCGCTTCGCTGAGTGACCCCTGCTTATGTTTGAAATTGGATGTCCTATAAATATGAGTAGAAAAAC
CGGGCTCGGGGCTCTCAACCTGTGCGCCACTGCGTTGGACACAGCGGGGGCGCTAGCTCGAGCTAGCAATAAACTTTCTTCTTGCGTTTTGCATTGTCTC
TTGGTAGCTTTCTCTCTTCCCGCTCAGGGATTCGGACTTCGGGCATAACATTTGGGGGCTCGTCCGGGATCCCTTGGCGAGGGGAGAAACCTCCCGAGAC
AGAAGGAAGAAGGACACTGTTTGGTAAGTTGAGTCTGTTACGGGGGAGTGCAcCCCCCCAGAGACCTAGCACTTGGTTGTCGGCCAACAATTGTCTGTCC
GTGTGTTTGTCTACGCCGCTCCGTGTTTGTGTGAGTGCCGGCATTGTCTTGCTTCTTGTCTTCTTTTGGTGTATCATTCGCTATTTCGTTTTGTCTGATC
TGGTCTCAATTTCCTAATCTCTTTGGGAGCTTCAGTGAACGGGCGAACAATTGTGAGGGCAATTGATGGGTCCTGGCCAGGGCTACACCTGTCTAAGTAA
CTAGAGCCCGACCGGGTGAAGCTCCCCCTTAGTATCTCAAACTGAGAACGTGGCCTAAAACTCTTGGTGTGGGCACGGGTCAGGCACTTAAAAGCCGTTA
GGGCGCCTGCCACTTGAAGACTCCCGTGAAAGGACAAGGGGGTCACGGAACGGGCCAGAAACCCCTAGGGTGCCCGCCCCCAGCAAGAAAACTTCCGTGC
AACGACGCAGGCACATAAACAGTTCCAAAAGCATACCATAAGCCCAACCTCTTGGCCGCCACCACTCCTGATAGGATTTTTGGTGGTTGTTCTCAGTGAC
TACTCTCTCTCTCTTTCTTCCCTACCATCTATTCCTTGACCATGGGTCAGGGAGAATCTACCCCACTCTCTCTCATGACCAACATAATACAGGCAGCTAA
AGAGAAGATAATGACACCAGATCCCTGGGGCCATCCAGACCAGGTCCCTTATATCGTGGTCTGGCAAGATCTGGTAGAAAACCCGCCTAACTGGTTAAAA
CCTTTCGTCCACAGAACTTCTAATCCACAGGTCCTGGTGATGGAACTCACTTCGGAAGAAACTAAGAAGAAAGAGAGCTCAAAACCGGTCTTTCAGGATT
CCTCTTGCCCAAACCTAATAGACTTAGAAACAGAAGCAAGACCCCCACCTTACGTGCCCCCCTTAGAACCCCCGGGTGGATGGGAAGGATCAGGAAGGGC
GACAAGGGGCGACCACGAGGGCCCGGGGAAGGACTAGGGGAGATAGGAGTATGCAAGACCCTGGGGACCCAGAGCTACCGTCATCCACTGTTCAGGCGCT
CCCCGTCCGGGTGGGACCAGCGAACCCGAACGGAGAACGGACTTATCAGTACTGGCCCTTTTCCACGAGTGACCTATACAATTGGAAAACACAAAACCCC
CCCTTCTCGGAGAAGCCCCAGGGCCTCATTGACCTCTTAGACTCTATTCTGTTTACTCATAACCCCACCTGGGATGATTGCCAACAGTTGTTACAGGTAC
TCTTCACCACGGAGGAACGGGAGCGAATCCTGGCAGAGGCACGAAAACGAGTCCCCGGGGTCGACGGGAGACCTACTGCCCAGCCTCATCTCGTGGACGA
GGGGTTTCCCTTGCTGCGACCTAACTGGGATTTCGAGCGGGCGGAAGGTAGGGAGCGTCTCCAAGTGTACCGCCAGACTCTGATGGCTGGCCTGAGGGCT
GCAGCAAGGAAGCCAACCAATTTGGCAAAGGTAAATCTGGTGAGGCAAGAGCCCACTGAAAGTCCGGCAGCCTTCTTAGAGAGGCTAATGGAAGCTTTTA
GACAATACACACCCATGGACCCCCAGGCTGACGAATCGCGCGCCGCCGTGATACTAGCATTTGTAAACCAGGCAGCTCCAGACATCAGAAAGAAATTGCA
GAAAATAGAGGGGCTAGGAGAGCAGACAATACAAGACTTATTGAAAGCAGCTGAGAAAGTGTTCAATAACAGGGAGACTGCAGAGGAAAGGGAAGAACGG
ATTAGACGGGAGGAGAGAGAACTAGCAGAAAAGATCAGGAAAGAAGATAGGGAGTATAGGACGAGGGAGAACCAGAAGAACCAGAAGGAGCTAGCCAAGA
TTCTTTTTGCGGGGATAAGAACCGGATCAGGAGCGAGGGAGCTTCGGGGCCGACAAGCGGGAAAGAAAGAGAAGcTAGAAAGACAGACCTTAAAGAAAGA
TCAATGTGCTTACTGCAAGAAACTGGGGCACTGGAAAAACGAGTGCCCTAAGAGAGACTCAAGGAAAGGAATGGCCCAGAGGGAGAAAGTCTCCCCCGAA
AATCGGGCCTTATACATGGGAGAAGACAGTGACTAGGGGAGTCAAGGCTCGGCACCCCTCCCCGAGTCCTGGGTAACCATAAATGTGGAGGGGAAACCCG
TTGGCTTCATGGTAGATACTGGCGCCCAACACTCTGTTTTAAATAAAAAGCTGGGACCAATGTCTAAGAAAACCAGCATAGTGCAAGGAGCCACGGGGAC
AAAAAGATATTGTTGGACCACAGAACGAAAAGTAAATCTGGGGACCCACCAGGTGTCCCATTCGTTTCTGGTGATACCAGAATGCCCAGCCCCTCTACTT
GGAAGAGACTTGTTGACTAAAGTTAATGCTCAGATCCATTTTGACCCTGGGGGAATCTCAGTCACAGATGGACTTGGACAGCCGATACATGTCTTATCCC
TAGCCTTAAGGGATGAATACAGACTTTTTGCGCCTAAGCCCTCAGAGGTCATAGCACCAGAAGTACAACCGTGGGTCCATAAATACCCATTGGCCTGGGC
AGAAACGGCAGGAATGGGACTGGCCAAACAGAGACATCCGATCGTCATCGAAAAGTCCGAGGCAGTTCCTGTGAGGGTGAAACAGTACCCTATGAGCCAG
GAGGCTCGGCGGGGGATCACTTCCCACATTTGACGGCTCATGGATGCCGGAATTCTCAGGCGGTGCCAATCCCCTTGGAACACCCCCTTACTGCCGGTGA
AGAAGCCAGGGGGGACAGATTACAGACCTGTCCAGGACCTGCGAGAAGTCAACAAGCGGGTGAGTGACATCCACCCCACTGTCCCTAACCCATATACCCT
CCTGAGCAGTCTGCTGCCTGAGTACACTTGGTACACTGTGCTGGACTTGAAAGATGCCTTTTTCAGCCTACCCCTGGCGGCCCAGAGCCAGGAGATATTT
GCCTTTGAGCGGACCGAGAGGGAGGGCCAACCGGTAGTACAATTAACTTGGACCCGCCTCCCACAGGGGTTCAAGAACTCCCCTACCTTGTTTAATGAGG
CTCTGAGTGAGGACCTCTATGAATATCGGACTCGCCACCCAGAGGTCATTCTGCTACAATATGTAGATTTATGTTGGCTGGAACCACGGAGAAGGCATGC
AGCCGTGCCACTGGGGACCTCTTACAAACCCTAGGCACCTTGGGGTATCGCGCTAGCGCAAAGAAGGCACAAATAGCCCGGCAAGAGGTCACCTATTTGG
GGTATAAGATCAGGCAGGGGCAACGGTGGCTAACCCAGGCCATGAAGGAAACAATATTACAGATACCAGAGCCCAAGACCCCCCGCCAGGTGAGGGAGTT
TCTGGGGACTGTTGGATATTGCAGACTGTGGATCATGGGGTTTGCAGAGAAGGCTCGGCCTTTATATGAAGGAAGCAAAGAGACTCCAAACTGGACCTGG
ACTGAGCCCATGAAACAGGCTTTCCAAACACTCAGACGGGCCCTACTAGAAGCCCCAGCTCTTGCCCTGCCTAACCCAGACAAGCCATTCCAACTGTTTA
TAGATGAGAAGCAAGGAATAGGAAAGGGGGTCTTGACGCAGCAATGGGGACCATGGAAAGCCCCCTTGCCTTCGCATCATTGCAGCCACTGCCCTCCTCG
TCCGCGACGCCGACAAGTTGACGTATGGGCAGCAACTCTCGGTTTTCACCCCCCACGCCATCGAAGGGGTTTTGAAGCAGCCGCCGGGTAAGTGGATCTC
CAACGCCCGCTTGACACATTACCAGGCCCTGCTGCTCGATACCCCACGGGTGCGTTTCCAGACCCCTTGCTTCCTGAATCCAGCCACGGAGATACTGGCT
GAGGCCCTGGCGGCACGAAAAGACTTAACTGATGTGCCACTAAGCAGCAGTGGGCTAGTATGGTTCACCGATGGGAGCAGCTATGTCAAGGACGGGCAAA
GAAAATCGGGGGCCGCCATAGTTGATGAGTCTGGGCAGACGATATGGGCTGAAACACTCCCCCCAAATACTTCTGCACAGAAGGCCGAATTGCTTGCCCT
AATACAAGCTCTAGAGTGAGCAAAAGGGAAAAGAGTCACCATTTTCACGGACAGTCGGTACGCTTTCAGCACTGTCCACATCCAGGGCCCCATATACCAA
GAAAGGGGATTTCGGACAGCTGAGGGAAAGGAAGTCAAGAATTTGCCTGAGATTCGCAGGCTCCTAGAAGCTGTCCAATTGCCCCGAGCAGTAGCTATAG
TGCATGTTACCGGGCACCAAAAAGGGGAAGACCCAAAGGCAAGAGGTAATCGGGCGGCTGATGCGGCCGCTCGGAGGGCAGCCAGCCAAGACTACGTCGC
CCCATATTAACCGTGGAACTTCCCCCTCCCGGTATGGGGGCCTTGCCACCGATTCCCGAATACTCCCACCCTGATCTCGACTGGATCAATAAGGACACCA
CCCTCCAGAAGGATGAGAAAGATGGATGGTACCGGGACCAAGACAGCAACCTGATATTGCCTGCCACCCTGGGTCATCACTTGTGTGAACACCTACACAC
AACCACACATTTGGGAGAGAAAAAGACCTTGACACTTCTCCAGACGGCCTGCCTGAGGTTCCCCCGACAAAAGGCAACTGTACGAGAGATAATTCAAGCC
TGTAAAGCGTGCCAGTTAACGAGAACAGAGAAGAAGCAACACTTAGGAGCGAGGTACCGGGGGGAAGGGCCAGGGCAACACTGGGAGATAGACTTTACTG
AGGTAAGGCCAGGAAAGTATGGGTACCGCTATCTGTTGGTTCTAGTAGATACCTTCTCGGGGTGGGTGGAAGCTTTCCCCACTAAGGGAGAGACAGCAAT
AGTGGTTGCTAAAAAGATCTTAGAGGAAATAGTGCCTAGGTATGGGCTGCCAGTGACTATGGGCTCTGATAATGGACCTGCCTTTGTGAGCCAAGTTGTG
CAGGGACTAGCCCGAGCTCTGGGGACAAAATGGAAGTTACATTGTGCATATAATCCCCAGAGTTCGGGACAAGTTGAGAGAATGAATCGGACCCTAAAAG
AAACACTGACAAAGTTGGCAATAGAGACTGGCGGGGACTGGGTGACCCTCCTTCCCTTCGCACTCTTCCGGGCGCGTAACACCCCTTATAAGCTGAATCT
TACCCCCTTTGAGATTTTGTATGGAAGACCCCCTGCTCTGGGACAATTCCGGCAAACAATAATGGCATTAAGCAAGGTGCATAACCATGTTTGGAAGTTG
ATCCGGGAGGTATACGAGGACCAAAGTGAGAGGGCCCTCCCCGCACATAATATTAGCTCGGGTGATTGGGTTTGGGTAAAACGACACCAATCTAGAGTAT
TAGAACCTAGATGGAAAGGCCCTTATGTTGTTCTCTTGACTACTCCTACCGCTGTCAAGGTTGACGGGATTGGACCCTGGGTTCACTGCAATCACGTGCG
GCAGGCCACGCCAGAGGAACGAGATAAGGCACGAACAGAATGGAAGGCGAATGCTTATCCGTCAAATCCTTTAAAACTGAAGCTCACCCGCCGGGAAGCC
TCCTAGTTCTCTTGCTGATGGCAGCCCTCATCAATCCAGGGATGACTTCTCACGGCCTCCAGACCAACCCCCACCAGCCGGTCGATTGTGACCATTAGTC
CAGCCTTCCAGGATCCTCTATGGGCTTTGGTGAATGCAGCTTTTGTAACTTTAAACCGTACTAACCTTAATGCAACCCAATCCTGCTGGCTGTGCTATAA
TCTTCGCCCCCCCTTTTATGAGGCCATAGGCCTTGGGAAGAACGTAAGGTTGGCCTCACGATGAAAGAGGTATGGGGACAAGGACTTTGCCTAGGCACAG
TACCACGTGACAAGACTTCCCTTTGTGCTCAGACTAAGGGTAATCTAGGCCTCCAAGGAAAGGACTGGATTGTACCAGGGGTTGGAGGATGGTGGATCTG
TTCACATACTGGGTTGACCCCATGTTTGACTGTGAAGGTTTTTAACCAGAGTCAAGAATTTTGTGTCCTGGTTGCTATAATGCCAAAAATTTTATACCAC
TCTGAAGAGGTTATTTACTCACATTGGGACCGGGAAACGCTGAGAAAAAAAGAGAGCCAGTCAGTGCGATCACCGTGGCAGCCTTGTTCAGTCTTGGGCT
GGCAGGGAATAGCTTCACTGTCTCTGCAAGGCCAAGGGTTTTCCTTCCTCTGAGCTGCTATAGATGAGGATCTAACTTGCATAGAAGAATCAATCAGCCA
CCTAGAAAAGTCTTTGACTTCCTTGTCTGAGGTGGTGTTGCAGAATAGGAGGGGATTAGACTTAGTTTTTCTCCAGCAAGGTGGGGTCTGCGCAGCTCTG
GGAGAAGAATGTTGTTTCTGTGCAGACCATACAGGTGTGGTAAGGGATTCAGTGGCAAAAGTGAGAGAGGGACTGGCGCAACACAAGAGGGAACGGGAAG
CCCAACGGGGATGGTGGGAATGGTTTGGATCCTGGTCACCCTGGCTGACCACTCTAGTCTCAACCCTCCTGGGCCCACTTTTACTACTAATACTAATACT
TACAATTGGACCTTGCATTTTAAATAGACTAATCACTTTTATTAGGGCACGGCTAAATACTATCCAGATTATGATGCTGAGGCAACAATACCGGCCGGTA
AGCCAAAATGAAAAAGAGGAAGATTCCTCTCTATGATGAAAAGACAGGGGGGAAATGTAGGAAGAGCAAACATAACGCCATGATAGGAGGCAGAGGCAGG
AAGGGAAAGGCCCTCYTCTGGCAACTAGGACGATTATCAGGCCACCCAGATACAGCCAATCAGAACTTGTTTAYGGGAAAAAATCCCGCGCGCGCGAATG
TCTGACCAATGAAAGGACCCCCGCAAGCATGTAACCAATCCGCTTCGCTGAGTGACCCCTGCTTATGTTTGAAATTGGATGTCCTATAAATATGAGTAGA
AAAACCGGGCTCGGGGCTCTCAGCCTGTGCGCCACTGCGTTGGACACAGCGGGGGCGCTAGCTCGAGCTAGCAATAAACTTTCTTCTTGCGTTTTGCATT
GTCTCTTGGTAGCTTTCTCTCTTCCCGCTCGGGGATTCGGACTTCGGGCATAACA
>S11922_S7281
TGGACACAGCGGGGGCCCTAGCTCGAGCTAGCAATAAACTTTCTTCTTGCGTTTTGCATTATCTCTTGGTAGCTTTCTCTCTTCCCACTCGGGGATTCGG
ACATCGGGCATAACATTTGGGGGCTCGTCCGGGATCCCTTGGCGAGGAGAGCCTAACTGGTTAAAACCTTTCGTCCACAGAACTTCTAATCCACAGGTCC
TGGTGATGGAACTCACTTCGGAAGAAACTAAGAAGAAAGAGAGCTCAAAACCGGTCTTTCAGGATTCCTCTTGCCCAAACCTAATAGACTTAGAAACAGA
GACTAGGGGAGATAGGAGTATGCAAGACCCTGGGGACCCAGAGTTACCGTCATCCACTGTTCAGGCGCTCCCCGTCCGGGTGGGACCAGCGAACCCGGGC
GGAGAACGGACTTATCAGTACTGGCCCTTCTCCACGAGTGACCTATACAATTGGAAAACACAAACCCCCCCTTCTCGGAGAAGCCCCAGGGCCTCATTGA
CCTCTTAGACTCTATTCTGTTCACTCATAACCCCACCTGGGATGATTGCCAAGACAGACCTACTACTCAGCCTCATCTCTTGGACGAGGGGTTTCCCTTG
CTGCGACCTAACTGGGATTTCGAGCGGGCGGAAGACAGGGAGCGTCTCCGAGTGTACCGCCAGACTCTGATGGCTGGCCTGAGGGCTGCAGTAAGGAAGC
CAAAGGTAAATCTGGTGAGGCAAGAGCCCACTGAAAGTCCGGCAGCCTTCTTAGAGAGGCTAATGGAAGCTTTTAGACAATACACACCCATGGACCCCCA
GGCTGACGAATCGCGCGCCGCCGTGATACTAGCATTTGTAAACCAGGCAGCGGCTAGGAGAGCAGACAATACAAGACTTATTGAAAGCAGCTGAGAAAGT
GTTCAATAACAGAGAGACTGCAGAGGAAAGGGAAGAACGGATTAGACGGGAGGAGAGAGAACTAGCAGAAAAGATCAGGAAAGAAGATAGGGAGTATAGG
AAGATCAATGTGCTTGCTGCAAGGAACTGGGGCACTGGAAAAACGAGTGCCCTAAGAGAGACTCAAGGAAAGGAATGGCCCAGAGGGAGAAAGTCTCCCC
CGAAAATCGGGCCTTATACATGGGAGAAGACAGTGACTAGGGGAGTCAAGGCTCGGCACCCCTCCCCGAGTCCTGGGTAACCATAAATGTGGAGGGGAAA
CCCGTTGGCTTTATGGTAGATACTGGCGCCCAACACTCTGTTTTAAATAAAAAGCTGGGACCAATGTCTAAGAAAACCAGCATAGTGCAAGGAGCCACGG
GGACAAAAAGATATTGTTGGACCACAGAACGAAAAGTAAATCTGGGGACCCACCAGGTGTCTCATTCGTTTCTGGTGaTACCAGAATGCCCAGCCCCTCT
ACTTGGAAGAGACTTGTTGACTAAAGTTAATGCTCAGATCCATTTTGACCCTGGGGGAATCTCAGTCACAGATGGACTTGGACAGCCGATACATGTCTTA
TCCCTAGCCTTAACGGATGAATACAGACTTTTTGCGCCTAAGCCCTCAGAGGTCATAGCACCAGAAGTACAACCGTGGGTCCATAAATACCCATTGGCTT
GGGCAGAAACGGCAGGAATGGGGAGCTAAAGGCCGAGGCATTTCCTGTTAGGGTGAAACAGTACCCTATGAGCCAGGAGGCTCGGCGGGGGAATCACTCC
CCACATTCGACGGCTCATGGATGCCGGAATTCTCAGGCGGTGCCAATCCCCTTGGAACACCCCCTTACTGCCGGTGAAGAAGCCAGGGGGGACAGATTAC
AGACCTGTCCAGGACCTGCGAGAAGTCAACAAGCGGGTGAGTGACATCCACCCCACTGTCCCTAACCCATATACCCTCCTGAGCAGTCTGCTGCCTGAGT
ACACTTGGTACACTGTGCTGGACTTGAAAGATGCCTTTTTCAGCCTACCCCTGGCGGCCCAGAGCCAGGAGATATTTGCCTTTGAGTGGACCGAGGGGGA
GGGCCAACCGGTAGTACAATTAACTTGGACCCGCCTCCCACAGGGGTTCAAGAACTCCCCTACCTTGTTTaATgaGGCTCTGAGTGAGGACCTCTATGAA
TATCGGACTCGCCACCCAGAGGTCATTCTGCTACAATATGTAGATGACCTTATGTTGGCTGGAACCACGGAGGAGGCATGCAGCCGTGCCACCGGGGACC
TCTTACAAACCCTAGGCACCTTGGGGTATCGCGCTAGCGCAAAGAAGGCACAAATAGCCCGGCAAGAGGTCACCTATTTGGGGTATAAGATCAGGCAGGG
GCAACGGTTGCTAACCCAGGCCATGAAGGAAACAATATTACAGATACCAGAGCCCAAGACCCCCCGCCAGGTGAGGGAGTTTCTGGGGACTGTTGGATAC
CTAATACAAGCTCTAGAGCGAGCAAAAGGGAAAAGAGTCACCATTTTCACGGACAGTCGGTACGCTTTCAGCACTGTCCACATCCAGGGCCCCATATACC
AAGAAAGGGGATTTCGGACAGCTGAGGGAAAGGAAGTCAAGAATTTGCCGTGGAACTTCCCCCTCCCGGTATGGGGGCCTTGCCACCGATTCCCGAATAC
TCCCACCCTGATCTCGACTGGATCAATAAGGACACCACCCACCAGAAGGATGAGAAAGATGGATGGTACCGGGACCAAGACAGCAACCTGATATTGCCTG
CCACCCTGGGTCGTCACTTGTGTGAACACCTACACGCAACCACACATTTGGGAGAGAAAAAGACCTTGACACTTCTCCAGACGGCCTGCCTGAGGTTCCC
CCGACAAAAGGCAACTGTACGAGAGATAATTCAAGCCTGTAAAGCCGGGCAACACTGGGAGATAGACTTTACTGAGGTAAGGCCAGGAAAGTATGGGTAC
CGCTATCTGTTGGTTCTAGTAGATACCTTCTCGGGGTGGGTGGAAGCTTTCCCCACTAAGGGAGAGATAGCAATAGTGGTTGCTAAAAATATCTTAGAGG
AAATAGTGGTGCATATAATCCCCAGAGTTTGGGACAAGTTGAGAGAATGAATCGGACCCTAAAAGAAACACTGACAAAGTTGGCAATAGAGACTGGCGGG
GACTGGGTGACCCTCCTTCCCTTTGCACTCTTCCGGGCACGTAACACCCCTTATAAGCTGAATCTTACCCCCTTTGAGATTTTGTATGGAAGACCCCCTC
CTGTGTATCCTATTTTTGGAGGAAAGTGCCTGCCACCCCCTGCTCTGGGACAATTCCGGCAAACAATAATGGCATTAAgCaAGGTGTATAACCATGTTTG
GAAGTTGATCCGGGAGGTATACGAGGACCAAAGTGAGAGGGCCCTCCCCGCACATAATATTAGCTCGGGTGATTGGGTTTGGGTAAAACGACACCAATCT
AGAGTATTAGAACATAGATGGAAAGGCCCTTGTTGTTCTCTTGACTACTCCTACCGCTGTCAAGGTTGACGGGATTGGACCCTGGGTTCACTGCAATCAT
GTGCGGCAGGCCACGCCAGAGGAACGAGATAAGGCACGAACAGAATGGAAGGCGAATGCTTATCCGTCAAATCCTTTAATGACGGGAACCcCTAGCCCTC
TGATTGTGACCATTAGTCCAGCCTTCCAGGATCCTCTATGGGCTTTGGTGAATGCAGCTTTTGTAACTTTAAACCGTACTAACCCTAATGCAACCCAATC
CTGCTGGCTGTGCTATAATCTTCGCCCCCCCTTTTATGAGGCCATAGGCCTCAACGTCTCCTACAACTTGTCTTCAGGCCAGAATCCACCCCAATGTCGA
TGGGAAGAACGTAAGGTTGGCCTCACGATGAAAGAGGTATGGGGACAAGGACTTTGCCTAGGCACAGTACCACGTGACAAGACTTCCCTTTGTGCTCAGA
CTAAGGGTAATCTAGGCCTCCAAGGAAAGGACTGGATTGTACCAGGGGTTGGAGGATGGTGGATCTGTTCACATACTGGGTTGACCCCATGTTTGAATGT
GAAGGTTTTTAACCAGAGTCAAGAATTTTGTGTCCTGGTTGCTATAATGCCATAAGAGACAGGCTATAGATGAGGATCTAACTCGCATAGAAGAATCAAT
CAGCCACCTAGAAAAGTCTTTGACTTCCTTGTCTGAGGTGGTGTTGCAGAATAGGAGGGGATTAGACTTAGTTTTTCTCCAGCAAGGTGGGGTCTGCGCA
GCTCTGGGAGAAGAATGTTGTTTCTATGCAGACCATACAGGTGTGGTGAGGGATTCAATGGCAAAAGTGAGAGAGGGACTGGCGCAACGCAAGAGGGAAT
GGGAAGCCCAACGGGGATGGTGGGAATGGTTTGGATCCTGGTCACCCTGGCTGACCAMTCTAGTCTCAACCCTCCTgGGCCCACTTTTACTACTAATACT
AATACTTACAATTGGACCTTGCATTTTAAATAGACTAATCACTTTTATTAGGGCACGGCTAAATACTATCCAGATTATGATGCTGAGGCAACAATACCGG
CCGGTAAGCCAAAATGAAAAAGAGGAAGATTCCTCTCTATGATCAAAAGACAGGGGGGAATGTAGGAAGAGCAAACATAACGCCATGATAGGAGGCAGAG
GCAGGAA
>S8125_S6330
GGAATGTAGGAAGAGCAAACATAACGCCATGATAGGAGGCAGAGGCAGGAAGTATCAGGCCACCCAGATACAGCCAATCAGAACTTCCCGCGCGCCGAAT
GTCTGACCAATGAAAGGACCCCCGCAAGCATGTAACCAGTCCCTTCGCTGAGTGACCCCTGCTTATGTTTGAAATTGGATGTCCTATAAATATGAGTAGA
AAACCGGGCTCGGGGCTCTCAGCCTGTGCGCCACTGCGTTGGACACAGCGGGGGCCCTAGCTCGAGCTAGCAATAAACTTTCTTCTTGCGTTTTGCATTG
TCTCTTGGTAGCTTTCTCTCTTCCCGCTCGGGGATTCGGACTTCGGGCATAACATTTGGGGGCTCGTCCGGGATCCCTTGGCGAGGAGAGAAACCTCCCG
AGACAGAAGGAAGAATCCAAACGGTACCGGTACCCAGTCAGGTCAGGGAAATCCAGTGTGAAACCGGGGCCTGCTAGGAGAGCAGGGAGGTAACTGGTAC
AGGACTAAGGGGGAACGAACTGAACGTTCCTGCCGGTGTGAGACCAAGGCCAGCGAAAACGCTGGAGGGCGACCGGCTCTGCGGAGAAAGGGGTCTTTCG
TCCCCTGATCCTGCGGCAGTTGACCAGTGGACACYGTTTGGTAAGTTGAGTCTGTTACGGGGSAGTGCACCCCCCCAGAGACCTAGCACTTGGTTGTCGG
CCGACAATTGTCTGTCCGTGTGTTTGTCTACGCCGCTCCGTGTTTGTGTGAGGGCCGGCATTGTCTTGCTTCTTGTCTTCTTTTGGTGTATCATTCGCTA
TTTCGTTTTGTCTGATCTGGTCTCAATTTCCTAATCTCTTTGGGAGCTTCAGTGAATGGGCGAACAATTGTGAGAGCAATTGATGGGTCCTGGCCAGGGC
TACACTCTGGTGGACTCTGAAGGCCCAACAAAAGTGAGCCTAAGTAACTAGAGCCCGACCGGGTGAAGCTCCCCCTTAGTATCTCAAACTGAGAACGTGG
CCTAAAACTCTTGGTGTGGGCACGGGTCAGGCACTTAAGAGCCGTTAGGGTGCCTGCCACTTGAAGACTCCCGTGAAAGGATAAGGGGGTCACGGAACGG
GCCAGAAACCCCTAGGGTGCCCGCCCCCAGCAAGAAAACTTCCGTGCAATGACGCAGGCACATAAACAGTTCCAAAAGCATACCATAAGCCCAACCTCTT
GGCCGCCACCACTCCTGATACGATTTTTGGTGGTTGTTCTCAGTGACTTCTCTCTCTCTTTCTTCCCTACCATCTATTCCTTGACCATGGGTCAGGGAGA
ATCTACCCCACTCTCTCTCATGACCAACCATTTTTCAGATGTGAGAGCCAGGGCCCATAACCTGTCTCTGTCAGTCAAGAAAAGTAAATTATGAGGTTTC
TGTTCTGCAGAATGGCCAGCCTTCCAGGTTGGATGGCCCCCGGAGAGTACGTTCCAACCCTCCATAATACAGGCAGTTAAAGAGAAGATAATGACACCAG
ATCCCTGGGGCCATCCAGACCAGGTCCCCTATATCGTGGTCTGGCAAGATCTAGTAGCAAACCCGCCTAACTGGTTAAAACCTTTCGTCCACAGAACTTC
TAATCCACAGGTCCTGGTGATGGAACTCACTTCGGAAGAAACTAAGAAGAAAGAGAGCTCAAAACCGGTCTTTCAGGATTCCTCTTGCCCAAACCTAATA
GACTTRGAAACAGAAGCAAGRCCCCCCCCTTACGTACCCCCCTTAGAACCCCCGGGTGGAGGGGARGGATCAGGAAGGGCGACAAGGGGCGACCGCGAGG
GAGGACCAGCACTGGGGACCCGGGGAAGGACTAGGGGAGATAGGAGTATGCAAGACCCTGGGGACCCAGAGYTACYGTCMTCCACTGTTCAGGCACCCCC
CGTCCGGGTGGGACCAGCGAACCCGGGCGGAGAACGGACCTATCAGTACTGGCCCTTCTCCACGAGTGACCTATACAATTGGAAAACACAGAACCCCCCC
TTCTCGGAGAAGCCCCAAGGCCTCATTGACCTCTTAGACTCTATTCTGTTTACTCACAACCCCACCTGGGACGATTGCCAACAGTTGTTACAGGTACTCT
TCACCACGGAGGAACGGGAGCGARTCCTGGCAGAGGCACGAAAACGAGTCCCCGGGGTCGACGGGAGACCTACTGCTCAGCCTCATCTCGTGGACGAGGG
GTTTCCCTTGCTGCGACCTAACTGGGATTTTGAGCGGGCGGAAGGTAGGGAGCGTCTCCGAGTGTACCGCCAGACTCTGATGGCTGGCCTGAGGGCTGCA
GCAAGGAAGCCAACCAATTTGGCAAAGGTAAATCTGGTGAGGCAAGAGCCCACTGAAAGTCCGGCAGCCTTCTTAGAGAGGCTAATGGAAGCTTTTAGAC
AATACACACCCATGGACCCCCAGGCTGACGAATCGCGCGCTGCCGTGATACTAGCATTTGTAAACCAGGCAGCTCCAGACATCAGAAAGAAATTGCAGAA
AATAGAGGGGCTAGGAGAGCAGACAATACAAGACTTATTGAAAGCAGCTGAGAAAGTGTTCAATAACAGGGAGACTGCAGAGGAAAGGGAAGAACGGATT
AGACGGGAGGAGAGAGAACTAGCAGAAAAGATCAGGAAAGAAGATAGGGAGTATAGGACGAGGGAGAACCAGAAGAACCAGAAGGAGCTAGCCAAGATTC
TTTGTGCGGGGATAAGAACCGGATCAGGAGCGAGGGAGCTTCAGGGCCGACAAGCGGGAAAGAAAGAGAAGCTAGAAAGACAGACCTTAAAGAAAGATCA
ATGTGCTTACTGCAAGGAAYTGGGGCACTGGAAAAACGAGTGCCCTAAGAGAGACTCAAGGAAAGGAATGGCCCAGAGGGAGAAAGTCTCCCCCGAAAAT
CGGGCCTTATACATGGGAGAAGACAGTGACTAGGGGAGTCAAGGCTCGGCACCCCTCCCCGAGTCCTGGGTAACCATAAATGTGGAGGGGAAACCCGTTG
GCTTCATGGTAGATACTGGCGCCCAACACTCTGTTTTAAATAAAAAGCTGGGACCAATGTCTAAGAAAACCAGCAGAGTGCAAGGAGCCACGGGGACAAA
AAGATATTGTTGGACCACAGAACGAAAAGTAAATCTGGGGACCCACCAGGTGTCCCATTCGTTTCTGGTGATACCAGAATGCCCAGCCCCTCTACTTGGA
AGAGACTTGTTGACTAAAGTTAATGCTCAGATCCATTTTGACCCTGGGGGAATCTCAGTCACAGATGGACTTGGACAGCCGATACATGTCTTATCCCTAG
CCTTAAGGGATGAATACAGACTTTTTGCGCCTAGGCCCTCAGAGGTCATAGCACCAGAAGTACAACCGTGGGTCCATAAATACCCATTGGCCTGGGCAGA
AACGGCAGGAATGGGACTGGCCAAACAGAGACATCCGATCGTCATCGAGCTAAAGTCCGAGGCAGTTCCTGTGAGGGTGAAACAGTACCCTATGAGCCAG
GAGGCTCGGCGGGGGATCACTCCCCACATTCGACGGCTCATGGATGCCRGAATTCTCAGGCGGTGCCAATCCCCTTGGAACACCCCCTTACTGCCGGTGA
AGAAGCCAGGGGGGACAGATTACAGACCTGTCCAGGACCTGCGAGAAGTCAACAAGCGGGTGAGTGACATCCACCCCACTGTCCCTAACCCATATACCCT
CCTGAGCAGTCTGCTGCCTGAGTACACTTGGTACACTGTGCTGGACTTGAAAGATGCCTTTTTCAGCCTACCCCTGGCGGCCCAGAGCCAGGAGATATTT
GCCTTTGAGTGGACCGAGGGGGAGGGCCAACCGGTAGTACAATTAACTTGGACCCGCCTCCCACAGGGGTTCAAGAACTCCCCTACCTTGTTTAATGAGG
CTCTGAGTGAGGACCTCTATGAATATCGGACTCGCYACCCAGAGGTCATTCTGCTACAATATGTAGATGACCTTATGTTGGCTGGAACCACGGAGGAGGC
ATGCAGCCGTGCCACCGGGGACCTCTTACAAACCCTAGGCACCTTGGGGTATCGCGCTAGCGCAAAGAAGGCACAAATAGCCCGGCAAGAGGTCACCTAT
TTGGGGTATAAGATCAGGCAGGGGCAACGGTGGCYAACCCAGGCCATGAAGGAAACAATATTACAGATACCAGAGCCCAAGACCCCCCGCCAGGTGAGGG
AGTTTCTGGGGACTGTTGGATATTGCAGACTGTGGATCATGGGGTTTGCAGAGAAGGCTCGGCCTTTATATGAAGGAAGCAAAGAGACTCCAAACTGGAC
CTGGACTGAGCCCATGAAACAGGCTTTCCAAACACTCAGACGGGCCCTACTAGAAGCCCCAGCTCTTGCCCTGCCTAACCCAGACAAGCCATTCCAACTG
TTTATAGATGAGAAGCAAGGAATAGGAAAGGGGGTCTTGACGCAGCAATGGGGACCATGGAAACGGCCAGTAGCATACCTGTCGAAGCGATTGGACCCAG
TGGCCGCTGGGTGGCCCCCTTGCCTTCGCATCATTGCAGCCACTGCCCTCCTCGTCCGCGACGCTGACAAGTTGACGTATGGGCAGCAACTCTCGGTTTT
CACCCCCCACGCCATCGAAGGGGTTTTGAAGCAGCCGCCGGGTAAGTGGATCTCCAGCGCCCGCTTGACACATTACCAGGCCCTGCTGCTCGATGCCCCA
CGGGTGCGTTTTCAGACCCCTTGCTTCCTGAATCCAGCCACGCTCCTACCTAACCCAGAGAAAGACCGCCCTCTCCATGATTGCAGTGAGATACTGGCTG
AGGCCCTGGCGGCACGAAAAGACTTAACTGATGTGCCACTAAGCAGCAGTGAGCTAGTATGGTTCACCGATGGGAGCAGCTATGTCAAGGACGGGCAAAG
AAAATCGGGGGCCGCCATAGTTGATGAGTCTGGGCAGACGATATGGGCTGAAACACTTCCCCCAAATACTTCTGCACAGAAGGCCGAATTGCTTGCCCTA
ATACAAGCTCTAGAGCGAGCAAAAGGGAAAAGAGTCACCATTTTCATGGACAGTCGGTACGCTTTCAGCACTGTCCACATCCAGGGCCCCATATACCAAG
AAAGGGGATTTCGGACAGCTGAGGGAAAGGAAGTCAAGAATTTGCCTGAGATTCACAGGCTCCTAGAAGCTGTCCAATTGCCCCGAGCAGTAGCTATAGT
GCATGTTCCCGGGCACCAAAAAGGGGAAGACCCAAAGGCAAGAGGTAATCGGGCGGCTGATGCGGCCGCTCGGAGGGCAGCCAGCCAAGACTACGTCGCC
CCCATGTTAACCGTGGAACTTCCCCCTCCCGGTATGGGGGCCTTGCCACCGATTCCCGAATACTCCCACCCTGATCTCGACTGGATCAATAAGGACACCA
CCCTCCAGAAGGATGAGAAAGATGGATGGTACCGGGACCAAGACAGCAACCTGATATTGCCTGCCACCCTGGGTCGTCACTTGTGTGAACACCTACACGC
AACCACACATTTGGGAGAGAAAAAGACCTTGACACTTCTCCAGACGGCCTGCCTGAGGTTCCCCCGACAAAAGGCAACTGTACGAGAGATAATTCAAGCC
TGTAAAGCGTGCCAGTTAACGAGAACAGAGAAGAAGCAACACTTAGGAGCAAGGTTGACGGGATTGGACCCTGGGTTCACTGCAATCACGTGCGGCAGGC
CACGCCAGAGGAACGAGATAAGGCACGAACAGAATGGAAGGCGAATGCTTATCCGTCAAATCCTTTAAAACTGAAGCTCACCCGCCGGGAAGCCTCCTAG
TTCTCTTGCTGATGGCAGCCCTCATCAATCCAGGGATGACTTCTCACGGCCTCCAGACCAACCCCCACCAGCCGGTCAAGGTTACCTGGAAGCTCAACAG
CCCTGAAAACAACCTGACGGGAACCCCTAGCCCTCTGATTGTGACCATTAGTCCAGCCTTCCAGGATCCTCTATGGGCTTTGGTGAATGCAGCTTTTGTA
ACTTTAAACCGTACTAACCCTAATGCAACCCAATCCTGCTGGCTGTGCTATAATCTTCACCCCCCCTTTTATGAGGCCATAGGCCTCAACGTCTCCTACA
ACTTGTCTTCAGGCCAGAATCCACCCCAATGTCGATGGGAAGAACGTAAGGTTGGCCTCACGATGAAAGAGGTATGGGGACAAGGACTTTGCCTAGGCAC
AGTACCACGTGACAAGACTTCCCTTTGTGCTCAGACCTAAGGTAATCTAGGCCTCCAAGGAAAGGACTGGATTGTACCAGGGGTTGGAGGATGGTGGATC
TGTTCACATACTGGGTTGACCCCATGTTTGAATGTGAAGGTTTTTAACCAGAGTCAAGAATTTTGTGTCCTGGTTGCTATAATGCCAAAAATTTTATACC
ACTCTGAAGAGGTTATTTACTCACATTGGGACCAGGAAACGCTGAGAAAAAAAGAGAGCCAGTCAGTGCGATCACCGTGGCAGCCTTGTTCAGTCTTGGG
CTGGCAGGGACAGGAATAGCTTCACTGTCTCTGCAAGCCAAGGAGTTTTCCTCCCTCCGAGCTGCTATAGATGAGGATCTAACTCGCATAGAAGAATCAA
TCAGCCACCTAGAAAAGTCTTTGACTTCCTTGTCTGAGGTGGTGATGCAGAATAGGAGGGGATTAGACTTAGTTTTTCTCCAGCAAGGTGGGGTCTGCGC
AGCTCTGGGAGAAGAATGTTGTTTCTATGCAGACCATACAGGTGTGGTAAGGGATTCAATGGCAAAAGTGAGAGAGGGACTGGCGCAACGCAAGAGGGAA
CGGGAAGCCCAACGGGGATGGTGGGAATGGTTTGGATCCTGGTCACCCTGGCTGACCACTCTAGTCTCAACTCTCCTGGGCCCACTTTTACTACTAATAC
TAATACTTACAATTGGACCTTGCATTTTAAATAGACTAATCACTTTTATTAGGGCACGGCTAAATACTATCCAGATTATGATGCTGAGGCAACAATACCG
GCCGGTAAGCCAAAATGAAAAAGAGGAAGATTCCTCTCTATGATCAAAAGACAGGGGGGAATGTAGGAAGAGCAAACATAACGCCATGATAGGAGGCAGA
GGCAGGAAGGGAAAGGCCCTCCTCTGGCAACTAGGACGATTATCAGGCCACCCAGATACAGCCAATCAGAACTTGTTTACGGGAAAAATCCCGCGCGCGC
GAATGTCTGACCAATGAAAGGAcCCCCcGCAAGCATGTAACCAGTCCGCTTCGCTGAGTGACCCCTGCTTATGTTTGAAATTGGATGTCCTATAAATATG
AGTATCGGGGCTCTCAGCCTGTGCGCCACTGCGTTGGACACAGCGGGGGCCCTAGCTCGAGCTAGCAATAAACTTTCTTCTTGCGTTTTGCATTGTCTCT
TGGTAGCTTTCTCTCTTCCCGCTCGGGGATTCGGACTTCCGGCATAACA
>S9905_S18492
TGTAGGAAGAGTAAACATAACGCCATGATAGGAGGCAGAGGCAGGAAGGGAAAGGCCCTCCTCTGGCAACTAGGACGATTATCAGGCCACCCAGATACAG
CCAATCAGAACTTGTTTACGGAAAAAATCCCGCGCGCGCGAATGTCTGACCAATGAAAGGACCCCCGCAAGCATGTAACCAATCCGCTTCGCTGAGTGAC
CCCTGCTTATGTTTGAAATTGGATGTCCTATAAATATGAGTAGAAAACCGGGCTCGGGGCTCTCAGCCTGTGCGCCACTGCGTTGGACACAGCGGGGGCC
CTAGCTCGAGCTAGCAATAAACTTTCTTCTTGCGTTTTGCATTGTCTCTTGGTAGCTTTCTCTCTTCCCGCTCGGGGATTCGGACATCGGGCAKAACATC
TGGGGGCTCGTCCGGGATCCCTTGGCGAGGAGAGAAACCTCCCGAGACAGAAGGAAGAATCCAAACGGTACCGGTACCCAGTCAGGTCAGGGAAATCCAG
TGTGAAACCGGGGCCTGCTAGGAGAGCAGGGAGGTAACTGGTGCAGGACTAAGGAGCAGGGAGGTAACTGGTGCAGGGAACGTTCCTGCCGGTGTGAGAC
CAAGGCCAGCGAAAACGCTGGAGGGCGACCGGCTCTGCGGAGAAAGGGGTCTTTCGTCCCCTGATCCCGCGGCAGTTGACCAGTGGACACTGTTTGGTAA
GTTGAGTCTGTTACGGGGGAGTGCACCCCCCAGAGACCTAGCACTTGGTTGTCGGCCGACAATTGTCTGTCCGTGTGTTTGTCTACGCCGCTTCGTGTTT
GTGTGAGTGCCGGCATTGTCTCGCTTCTTGTCTTCTTTTGGTGTATCATTCGCTATTTCGTTTTGTCTGATCTGGTCTCAATTTCCTAATCTCTTTGGGA
GCTTCAGTGAACGGGCGAACAATTGTGAGGGCAATTGATGGGTCCTGGCCAGGGCTACACTCTGGTGGACTCTGAAGGCCCAACAAAAGTGAGCCTAAGT
AACTAGAGCCCGACCGGGTGAAGCTCCCCCTTAATATCTCAAACTGAGAACGTGGCCTAAAATTCTTGGTGTGGGCATGGGTCAGGCACTTAAGAGCCGT
TAGGGCGCCTGCCACTTGAAGACTCCCGTGAAAGGATAAGGGGGTCACGGAACGGGCCAGAAACCCCTAGGGTGCCCGCCCCCAGCAAGAAAACTTCCGT
GCAACGACGCAGGCACACAAACAGTTCCAAAAGCATGCCATAAGCCCAACCTCTTGGCCGCCACCACTCCTGATAGGATTTTTGGTGGTTGTTCTCAGTG
ACTACTCTCTCTCTCTTTCTTCCCTACCATCTATTCCTTGACCATGGGTCAGGGAGAATCTACCCCACTCTCTCTCATGACCAACCATTTTTCAGATGTG
AGAGCCAGGGCCCATAACCTGTCTTTGTCAGTCAAGAAAAGTAAATTGATGACTTTCTGTTCTGCAGAATGGCCAGCCTTCCAGGTTGGATGGCCCCCGG
AGGGTACGTTCCAACCCTCCATAATACAGGCAGTTAAAGAGAAGATAATGACACCAGACCCCTGGGGCCATCCAGACCAGGTCCCCTATATCGTGGTCTG
GCaagatCTAGTAGAAAACCCGCCTAACTGGTTAAAACCTTTCATCCACAGAACTTCTAATCCACAGGTCCTGGTGATGGAACTCACTTCGGAAGAAACT
AAGAAGAAAGAGAGCTCAAAACCGGTCTTTCAGGATTCCTCTTGCCCAAACCTAATAGACTTAGAAACAGAAGCAAGACCCCCACCTTACGTGCCCCCCT
TAGAACCCCCGGGTGGATGGGAAGGATCAGGAAGGGCGACAAGGGGCGACCACGAGGGAGGACCAGCACTGGGGACCCGGGGAAGGACTAGGGGAGATAG
GAGTATGCAAGACCCTGGGGACCCAGAGTTACCGTCATCCACTGTTCAGGCACTCCCCGTCCGGGTGGGACCAGCAAACCCAAACGGAGAACGGACYTAT
CAGTACTGGCCCTTCTCCACGAGTGACCTATACAATTGGAAAACACAAAACCCCCCCTTCTCGGAGAAGCCCCAAGGCCTCACTGACCTCTTAGACTCTA
TTCTGTTTACTCATAACCCCACCTGGGATGATTGCCAACAGTTGTTACAGGTACTCTTCACCACGGAGGAACGGGAGCGAATCCTGGCAGAGGCACGAAA
ACGAGTCCCCGGGGTCGACGGGAGACCTACTACTCAGCCTCATCTCGTGGACGAGGGGTTTCCCTTGCTGCGACCTAACTGGGATTTTGAGCGGGCGGAA
GGTAGGGAGCGTCTCCGAGTGTACCGCCAGACTCTGATGGCTGGCCTGAGGGCTGCAGCAAGGAAGCCAACCAATTTGGCAAAGGTAAATCTGGTGAGGC
AAGAGCCCACTGAAAGTCCGGCAGCCTTCTTAGAGAGGCTAATGGAAGCTTTTAGACAATACACACCCATGGACCCCCAGGCTGACGAATCGCGCGCCGC
CGTGATACTAGCATTTGTAAACCAGGCAGCTCCAGACATCAGAAAGAAATTGCAGAAAATAGAGGGGCTAGGAGAGCAGACAATACAAGACTTATTGAAA
GCAGCTGAGAAAGTGTTCAATAACAAGGAGACTGCAGAGGAAAGGGAAGAACGGATTAGACGGGAGGAGAGAGAACTAGCAGAAAAGATCAGGAAAGAAG
ATAGGGAGTATAGGACGAGGGAGAACCAGAAGAACCAGAAGGAGCCAGCCAAGATTCTTTTTGCGGGGATAAGAACCGGACCAGGAGCGAGGGAGCTTCG
GGGCCGACAAGYGGGAAAGAAAGAGAAGCTAGAAAGACAGACCTTAAAGAAAGATCAATGTGCTTACTGCAAGGAACTGGGGCACTGGAAAAACGAGTGC
CCTAAGAGAGACTCAAGGAAAGGAATGGCCCAGAGGGAGAAAGTCTCCCCTGAAAATCGGGCCTTATACATGGGAGAAGACAGTGACTAGGGGAGTCAAG
GCTCGGCACCCCTCCCCGAGTCCTGGGTAACCATAAATGTGGAGGGGAAACCCATTGGCTTCATGGTAGATACTGGCGCCCAACACTCTGTTTTAAATAA
AAAGCTGGGACCAATGTCTAAGAAAACCAGCATAGTGCAAGGAGCCACGGGGACAAAAAGATATTGTTGGACCACAGAACGAAAAGTAAATCTGGGGACC
CACCAGGTGTCCCATTCGTTTCTGGTGATACCAGAATGCCCAGCCCCTCTACTTGGAAGAGACTTGTTGACTAAAGTTAATGCTCAGATCCATTTTGACC
CTGGGGGAATCTCAGTCACAGATGGACTTGGACAGCCGATACATGTCTTATCCCTAGCCTTAAGGGATGAATACAGACTTTTTGCGCCTAAGCCCTCAGA
GGTCATAGCACCAGAAGTACAACCGTGGGTCCATAAATACCCATTGGCCCGGGCAGAAACGGCAGGAATGGGACTGGCCAAACAGAGACATCCGATCGTC
ATCGAGCTAAAGTCCGAGGCAGTTCCTGTGAGGGTGAAACAGTACCCTATGAGCCAGGAGGCTCGGCGGGGGATCACTCCCCACATTCGAAGGCTCATGG
ATGCCGGAATTCTCAGGCGGTGCCAATCCCCTTGGAACACCCCCTTACTGCCGGTGAAGAAGCCAGGGGGGACAGATTACAGACCTGTCCAGGACCTGCG
AGAAGTCAACAAGCGGGTGAGTGACATCCACCCCACTGTCCCTAACCCATATACCCTCCTGAGCAGTCTGCTGCCTGAGTACACTTGGTACACTGTGCTG
GACTTGAAAGATGCCTTTTTCAGCCTACCCCTGGCRGCCCAGAGCCAGGAGATATTTGCCTTTGAGTGGACCGAGGGGGAGGGCCAACCGGTAGTACAAT
TAACTTGGACCCGCCTCCCACAGGGGTTCAAGAACTCCCCTACCTTGTTTAATGAGGCTCTGAGTGAGGACCTCTATGAATATCGGACTCGCCACCCAGA
GGTCATTCTGCTACAATATGTAGATGACCTTATGTTGGCTGGAACCACGGAGGAGGCATGCAGCCGTGCCACCGGGGACCTCTTACAAACCCTAGGCACC
TTGGGGTATCGCGCTAGCGCAAAGAAGGCACAAATAGCCCGGCAAGAGGTCACCTATTTGGGGTATAAGATCAGGCAGGGGCAACGGTGGCTAACCCAGG
CCATGAAGGAAACAATATTACAGATACCAGAGCCCAAGACCCCCCGCCAGGTGAGGGAGTTTCTGGGGACTGTTGGATATTGCAGACTGTGGATCATGGG
GTTTGCAGAGAAGGCTCGGCCTTTATATGAAGGAAGCAAAGAGACTCCAAACTGGACCTGGACTGAGCCCATGAAACAGGCTTTCCAAACACTCAGACGG
GCCCTACTAGAAGCCCCAGCTCTTGCCCTGCCTAACCCAGACAAGCCATTCCAACTGTTTATAGATGAGAAGCAAGGAATAGGAAAGGGGTTCTTGACGC
AGCAATGGGGACCATGGAAACGGCCAGTAGCATACCTGTCGAAGCGATTGGACCCAGTGGCCGCTGGGTGGCCCCCTTGCCTTCGCATCATTGCAGCCAC
TGCCCTCCTCGTCCGCGACGCCGACAAGTTGACGTATGGGCAGCAACTCTCGGTTTTCACCCCCCACGCCATCGAAGGGGTTTTGAAGCAGCCGCCGGGT
AAGTGGATCTCCAACGCCCGCTTGACACATTACCAGGCCCTGCTGCTCGATGCCCCACGGGTGCGTTTTCAGACCCCTTGCTTCCTGAATCCAGCCACGC
TCCTACCTAACCCCCTCTCCATGATTGCAGTGAGATACTGGCTGAGGCCCTGGCGGCACGAAAAGACTTAACTGATGTGCCACTAAGCAGCAGTGAGCTA
GTATGGTTCACCGATGGGAGCAGCTATGTCAAGGACGGGCAAAGAAAATCGGGGGCCTCCATAGTTGATGAGTCTGGGCAGACGATATGGGCTGAAACAC
TCCCCCCAAATACTTCTGCACAGAAGGCCGAATTGCTTGCCCTAATACAAGCTCTAGAGCGAGCAAAAGGGAAAAGAGTCACCATTTTCACGGACAGTCG
GTACGCTTTCAGCACTGTCCACATCCAGGGCCCCATATACCAAGAAAGGGGATTTCGGACAGCTGAGGGAAAGGAAGTCAAGAATTTGCCTGAGATTCGC
AGGCTCCTAGAAGCTGTCCAATTGCCCCGAGCAGTAGCTATAGTGCATGTTCCCGGGCACCAAAAAGGGGAAGACCCAAAGGCAAGAGGTAATCGGGCGG
CTGATGCGGCCGCTCGGAGGGCAGCCAGCCAAACTACGTCGCCCCCATATTAACCGTGGAACTTCCCCCTCCCGGTATGGGGGCCTTGCCACCGATTCCC
GAATACTCCCACCCTGATCTCGACTGGATCAATAAGGACACCACCCTCCAGAAGGATGAGAAAGATGGATGGTACCGGGACCAAGACAGCAACCTGATAT
TGCCTGCCACCCTGGGTCGTCACTTGTGTGAACACCTACACGCAACCACACATTTGGAAGAGAAAAAGACCTTGACACTTCTCCAGACGGCCTGCCTGAG
GTTCCCCCGACAAAAGACAACTGTACGAGAGACAGTTAACGAGAACAGAGAAGAAGCAACACTTAGGAGCAAGGTACCGGGGGGAAGGGCCAGGGCAACA
CTGGGAGATAGACTTTACTGAGGTAAGGCCAGGAAAGTATGGGTACCGCTATCTGTTGGTTCTGGTAGATACCTTCTCGGGGTGGGTGGAAGCTTTCCCC
ACTAAGGGAGAGACAGCAATAGTGGTTGCTAAAAAGATCTTAGAGGAAATAGTGCCTAGGTATGGGCTGTCAGTGACTATGGGCTCTGATAATGGACCTG
CCTTTGTGAGCCAAGTTGTGCAGGGACTAGCCCGAGCTCTGGGGACAAAATGGAAGTTACATTGTGCATATAATCCCCAGAGTTCGGGACAAGTTGagaG
AATGAATCGGACCCTAAAAGAAACACTGACAAAGTTGGCAATAGAGACTGGCGGGGACTGGGTGACCCTCCTTCCCTTCGCACTCTTCCGGGCGCGTAAC
ACCCCTTATAAGCTGAATCTTACCCCCTTTGAGATTTTGTATGGAAGACCCCCTCCTGTGTATCCTATTTTTGGAGGAAAGTGCCTGCCACCCCCTGCTC
TGGGACAATTCTGGCAAACAATAATGGCATTAAGCAAGGTGCATAACCATGTTTGGAAGTTGATCCGGGAGGTATACGAGGACCAAAGTGAGAGGGCCCT
CCCCGCACATAATATTAGCTCGGGTGATTGGGTTTGGGTAAAACGACACCAATCTAGAGTATTAGAACCTAGATGGAAAGGCCCTTATGTTGTTCTCTTG
ACTACTCCTACCGCTGTCAAGGTTGACGGGATTGGACCCTGGGTTCACTGCAATCACGTGCGGCAGGCCACGCCAGAGGAACGAGATAAGGCACGAACAG
AATGGAAGGCGAATGCTTATCCGTCAAATCCTTTAAAACTGAAGCTCACCCGCCAGGAAGCCTCCTAGTTCTCTTGCTGATGGCAGCCCTCATCAATCCA
GGGATGACTTCTTACGGCCTCCAGACCAACCCCCACCAGCCGGTCAAGGTTACCTGGAAGGCTCAACGACGGAACCCCTAGCCCTCTGATTGTGACCATT
AGTCCAGCCTTCCAGGATCCTCTATGGGCTTTGGTGAATGCAGCTTTTGTAACTTTAAACCGTACTAACCCTAATGCAACCCAATCCTGCTGGCTGTGCT
ATAATCTTCGCCCCCCTTTTATGAGGCCATAGGCCTCAACGTCTCCTACAACTTGTCTTCAGGCCAGAATCCACCCCAATGTCGATGGGAAGAACGTAAG
GTTGGCCTCACGATGAAAGAGGTATGGGGACAAGGACTTTGCCTAGGCACAGTACCACGTGACAAGACTTCCCTTTGTGCTCAGACTAAGGGTAATCTAG
GCCTCCAAGGAAAGGACTGGATTGTACCAGGGGCTGGAGGATGGTGGATCTGTTCACATACTGGGTTGACCCCATGTTTGAATGTGAAGGTTTTTAACCA
GAGTCAAGAATTTTGTGTCCTGGTTGCTATAATGCCAAAAATTTTATACCACTCTGAAGAGGTTATTTACTCACATTGGGACCGGGAAACGCTGAGAGAA
AAAAGAGAGCCAGTCAGTGCGATCACCGTGGCAGCCTTGTTCAGTCTTGGGCTGGCAGGGACAGGGACAGGAATAGCTTCACTGTCTCTGCAAGGCCAAG
GGTTTTCCTCCCTCCGAGCTGCTATAGATGAGGATCTAACTCGCATAGAAGAATCAATCAGCCACCTAGAAAAGTCTTTGACTTCCTTGTCTGAGGTGGT
GCTGCAGAATAGGAGGGGATTAGACTTAGTTTTTCTCCAGCAAGGTGGGGTCTGCGCAGCTCTGGGAGAAGAATGTTGTTTCTATGCAGACCATACAGGT
GTGGTAAGGGATTCAATGGCAAAAGTGAGAGAGGGACTGGCGCAACGCAAGAGGGAACGGGAAGCCCAACGGGGATGGTGGGAATGGTTTGGATCCTGGT
CACCCTGGCTGACCACTCTAGTCTCAACCCTCCTGGGCCCACTTTTACTACTAATACTAAYACTTACAATTGGACCTTGCATTCTAAATAGACTAATCAC
TTTTATTAGGGCACGGCTAAATACTATCCAGATTATGATGCTGAGGCAACAATACCGGCCGGTAAGCCAAAATGAAAAAGAGGAAGATTCCTCTCTATGA
TCAAAAGACAGGGGGGAATGTAGGAAGAGCAAACATAACGCCATGATAGGAGGCAGAGGCAGGAAGGGAAAGGCCCTCCTCTGG
>S2015A
CGTTGGACACAGCGGGGGCCCTAGCTCGAGCTAGCAATAAACTTTCTTCTTGCGTTTTGCATTGTCTCTTGGTAGCTTTCTCTCTTCCCGCTCGGGGATT
CGGACTTCGGGCATAACATTTGGGGGCTCGTCCGGGATCCCTTGGCGAGGTGGTAGCTTTCTCTCTTCCCGCTCGGGGATTCGGACTTCGGGCATAACAT
TTGGGGGCTCGTCCGGGATCCCTTGGCGAGGAGAGAAACCTCCCGAGACAGAAGGAAGAATCCAAACGGTACCGGTACCCAGTCAGGTCAGGGAAATCCA
GTGTGAAACCGGGGCCTGCTAGGAGAGCAGGGAGGTAACTGGTGCAGGACTAAGGGAACGTTCCTGCCGGTGTGAGACCAAGGCCAGCGAAAACGCTGGA
GGGCGACCGGCTCTGCGGAGAAAGGGGTCTTTCGCCCCTGATCCCGCGGCAGTTGACCAGTGGACACTGTTTGGTAAGTTGAGTCTGTTACGGGTGCACC
CCCCAGAGACCTAGCACTTGGTTGTCGGCCGACAATTGTCTGTCCGTGTGTTTGTCTACGCCGCTCCGTGTTTGTGTGAGTGCCGGCATTGTCTCGCTTC
TTGTCTTCTTTTGGTGTATCATTTGCTATTTCGTTTTGTCTGATCTGGTCTCAATTTCCTAATCTCTTTGGGAGCTTCAGTGAACGGGCGAACAATTGTG
AGGGCAATTGATGGGTCCTGGCCAGGGCTACACTCTGGTGGACTCTGAAGGCCCAACAAAAGTGAGCCTAAGTAACTAGAGCCCGACCGGGTGAAGCTCC
CCCTTAATATCTCAAACTGAGAACGTGGCCTAAAATTCTTGGTGTGGGCACGGGTCAGGCACTTAAGAGCCGCTAGGGCGCCAACGGGCCAGAAACCCCT
AGGGTGCCCGCCCCCAGCAAGAAAACTTCCGTGCAACGACGCAGGCACATAAACAGTTCCAAAAGCATAACATAAGCCCAACCTCTTGGCCGCCACCACT
CCTGATAGGATTTTTGGTGGTTGTTCTCAGTGACTACTCTCTCTCTCTTTCTTCCCTACCATCTATTCCTTGACCATGGGTCAGGGAGAATCTACCCCAC
TCTCTCTAACCTGTCTTTGTCAGTCAAGAAAAGTAAATTGATGACTTTCTGTTCTGCAGAATGGCCAGCCTTCCAGGTTGGATGGCCCCCGGAGGGTACG
TTCCAACCCTCCATAATACAGGCAGTTAAAGAGAAGATAATGACACCAGATCCCTGGGGCCATCCAGACCAGGTCCCCTATATCGTGGTCTGGCAAGATC
TAGTAGAAAACCCGCCTAACTGGTTAAAACCTTTCGTCCACAGAACTTCTAATCCACAGGTCCTGGTGATGGAACTCACTTCGGAAGACTAAGAAGAAAG
AGAGCTCAAAACCGGTCTTTCAGGATTCCTCTTGCCCAAACCTAATAGACTTAGAAACAGAAGCAAGACCCCCACCTTACGTGTCCCCCTTAGAACCCCC
GGGTGGATGGGAAGGATCAGGAAGGGCGACAAGGGGCCATCCACTGTTCAGGCACTCCCCGTCCGGGTGGGACCAGCTAACCCGGGAGGAGAACGGACTT
ATCAGTACTGGCCCTTCTCCACGAGTGACCTATACAATTGGAAAACACAAAACCCCCCCTTCTCGGAGAAGCCCCAAGGCCTCATTGACCTAACTGGGAT
TTTGAGCGGGCGGAAGGTAGGGAGCGTCTCCGAGTGTACCGCCAGACTCTGATGGCTGGCCTGAGGGCTGCAGCAAGGAAGCCAACCAATTTGGCAAAGG
TAAATCTGGTGAAGCAAGAGCCCACTGAAAGTCCGGCAGCCTTCTTAAGAGAGGCTAATGGAAGCTTTTAGACAATACACACCCATGGACCCCAAGGCTG
AAGAATCGCGGGCCGCCGTGATACTAGCATTTGTAAACCAGGCAGCTCCAGACATCAGAAAGAAATTGCAGAAAATAGAGGGGCTAGGAGAGCAGACAAT
ACAAGACTTATTGAAAGCAGCTGAGAAAGTGTTCAATAACAGAGAGACTGCAGAGGAAAGGGAAGAACGGATTAGACGGGAGGAGAGAGAACTAGCAGAA
AAGATCAGGAAAGAAGATAGGGAGTATAGGACGAGGGAGAACCAGAAGAACCAGAAGGAGCTAGCCAAGATTCTTTTTGCGGGGATAAGAACCGGACCCC
TAAGAGAGAGTCAAGGAAAGGAATGGCCCAGAGGGAGAAAGTCTCCCCCGAAAATCGGGCCTTATACATGGGAGAAGACAGTGACTAGGGGAGTCAAGGC
TCGGCACCCCTCCCCGAGTCCTGGGTAACCATAAATGTGGAGGGGAAACCCGTTGGCTTCATGGTAGATACTGGCGCCCAACACTCTGTTTTAAATAAAA
AGCTGGGACCAATGTCTAAGAAAACCAGCATAGTGCAAGGAGCCACGGGGACAAAAAGATATTGTTGGACCACAGAACGAAAAGTAAATCTGGGGACCCA
CCAGGTGTCCCATTCGTTTCTGGTGATACCAGAATGCCCAGCCCCTCTACTTGGAAGAGACTTGTTGACTAAAGTTAATGCTCAGATCCATTTTGACCCT
GGGGGAATCTCAGTCACAGATGGACTTGGGACAGCCGATACATGTCTTATCCCTAGCCTTAAGGGATGAATACAGACTTTTTGCGCCTAAGCCCTCAGAG
GTCATAGCACCAGAAGTACAACCGTGGGTCCATAAATACCCATTGGCCTGGGCAGAAACGGCAGGAATGGGACTGGCCAAACAGAGACATCCGATCGTCA
TCGAGCTAAAGTCCGAGGCAGTTCCTGTGAGGGTGAAACAGTACCCTATGAGCCAGGAGGCTCGGCGGGGGATCACTCCCCGCATTCGACGGCTCATGGA
TGCCGGAATTCTCCCCTTGGAACACCCCCTTACTGCCGGTGAAGAAGCCAGGGGGGACAGATTACAGACCTGTCCAGGACCTGCGAGAAGTCAACAAGCG
GGTGAGTGACATCCACCCCACTGTCCCTAACCCATATACCCTCCTGAGCAGTCTGCTGCCTGAGTACACTTGGTACACTGTGCTGGACTTGAAAGATGCC
TTTTTCAGCCTACCCCTGGCGGCCCAGAGCCAGGAGATATTTGCCTTTGAGTGGACCGAGGGGGAGGGCCAACCGGTAGTACAATTAACTTGGACCCGCC
TCCCACAGGGGTTCAAGAACTCCCCTACCTTGTTTAATGAGGCTCTGAGTGAGGACCTCTATGAATATCGGACTCGCCACCCAGAGGTCATTCTGCTACA
ATATATAGATGACCTTATGTTGGCTGGAACCACGGAGGAGGCATGCAGCCGTGCCACCGGGGACCTCTTACAAACCCTAGGCACCTTGGGGTATCGCGCT
AGCGCAAAGAAGGCACAAATAGCCCGGCAAGAGGTCACCTATTTGGGGTATAAGATCAGGCAGGGGCAACGGTGGCTAACCCAGGCCATGAAGGAAACAA
TATTACAGATACCAGAGCCCAAGACCCCCCGCCAGGTGAGGGAGTTTCTGGGGACTGGGATCATGGGGTTTGCAGAGAAGGCTCGGCCTTTATATGAAGG
AAGCAAAGAGACTCCAAACTGGACCTGGACTGAGCCCATGAAACAGGCTTTCCAAACACTCAGACGGGCCCTACTAGAAGCCCCAGCTCTTGCCCTGCCT
AACCCAGACAAGCCATTCCAACTGTTTATAGATGAGAAGCAAGGAATAGGAAAGGGGGTCTTGACGCAGCAATGGGGACCATGGAAACGGCCAGTAGCAT
ACCTGTCGAAGCGATTGGACCCAGTGGCCGCTGGGTGGCCCCCTTGCCTTCGCATCATTGCAGCCACTGCCCTCCTCGTCCGCGACGCCGACAAGTTGTT
GTCGTATGGGCAGCAACTCCCCACGCCATCGAAGGGGTTTTGAAGCAGCCGCCGGGTAAGTGGATCTCCAACGCCCGCTTGACACATTACCAGGCCCTGC
TGCTCGATGCCCCACGGGTGCGTTTTCAGACCCCTTGCTTCCTGAATCCAGCCACGCTCCTACCTAACCCAGAGAAAGACCGCCCTCTCCATGATTGCAG
TGAGATACTGGCTGAGGCCCTGGCGGCACGAAAAGACTTAACTGATGTGCCACTAAGCAGCAGTGAGCTAGTATGGTTCACCGATGGGAGCAGCTATGTC
AAGGACGGGCAAAGAAAATCGGGGGCCGCCATAGTTGATGAGTCTGGGCAGACGATATGGGCTGAAACACTCCCCCCAAATACTTCTGCACAGAAGGCCG
AATTGCTTGCCCTAATACAAGCTCTAGAGCGAGCGAAAGGGAAAAGAGTCACCATTTTCACGGACAGTCGGTACGCTTTCAGCACTGTCCACATCCAGGG
CCCCATATACCAAGAAAGGGGATTTCGGACAGCTGAGGGAAAGGAAGTCAAGAATTTGCCTGAGATTCGCAGGCTCCTAGAAGCTGTCCAATTGCCCCGA
GCAGTAGCTATAGTGCATGTTCCCGGGCACCAAAAAGGGGAAGACCCAAAGGCAAGAGGTAATCGGGCGGCTGATGCAGCCGCCAACCTGATATTGCCTG
CCACCCTGGGTCGTCACTTGTGTGAACACCTACACGCAACCACACATTTGGGAGAGAAAAAGACCTTGACACTTCTCCAGACGGCCTGCCTGAGGTTCCC
TCGACAAAAGGCAACTGTACGAGAGATAATTCAAGCCTGTAAAGCGTGCCAGTTAACGAGAACAGAGAAGAAGCAACACTTAGGAGCAAGGTACCGGGGG
GAAGGGCCAGGGCAACACTGGGAGATAGACTTTACTGAGGTAAGGCCAGGAAAGTATGGGTACCGCTATCTGTTGGTTCTAGTAGATACCTTCTCGGGGT
GGGTGGAAGCTTTCCCCACTAAGGGAGAGACAGCAATAGTGGTTGCTAAAAAGATCTTAGAGGAAATAGTGCCTAGGTATGGGCTGCCAGTGACTATGGG
CTCTGATAATGGACCTGCCTTTGTGAGCCAAGTTGTGCAGGGACTAGCCTGAGCTCTGGGGACAAAATGGAAGTTACATTGTGCATATAATCCCCAGAGT
TCGGGACAAGTTGAGAGAATGAATCGGACCCTAAAAGAAACACTGACAAAGTTGGCAATAGAGACTGGCGGGGACTGGGTGACCCTCCTTCCCTTCGCAC
TCTTCCAGGCGCGTAACaCCCCTTTAAGCTGAATCTTACCCCCTTTGAGATTTTGTATGGAAGACCCCCTCCTGTGTATCCTATTTTTGGAGGAAAGTGC
CTGCCACCCCCTGCTCTGGGACAATTCCGGCAAACAATAATGGCATTAAGCAAGGTGCATAACCATGTTTGGAAGTTGATCCGGGAGGTATACGAGGACC
AAAGTGAGAGGGCCCTCCCCGCACATAATATTAGCTCGGGTGATTGGGTTTGGGTAAAACGACACCGGCCCTTATGTTGTTCTCTTGACTACTCCTACCG
CTGTCAAGGTTGACGGGATTGGACCCTGGGTTCACTGCAATCACGTGCGGCAGGCCACGCCAGAGGAACGAGATAAGGCACGAACAGAATGGAAGGCGAA
TGCTTATCCGTCAAATCCTTTAAAACTGAAGCTCACCCGCCGGGAAGCCTCCTAGCCAATCCTGCTGGCTGTGCTATAATCTTCGCCCCCCCTTTTATGA
GGCCATAGGCCTCAACGTCTCCTACAACTTGTCTTCAGGCCAGAATCCACCCCAATGTCGATGGGAAGAACGTAAGGTTGGCCTCACGATGAAAGAGGTA
TGGGGACAAGGACTTTGCCCAGGCACAGTACCACGTGACAAGACTTCCCTTTGTGCTCAGACTAAGGGTAATCTATTTGAATGTGAAGGTTTTTAACCAG
AGTCAAGAATTTTGTGTCCTGGTTGCTATAATGCCAAAAATTTTATACCACTCTGAAGAGGTTATTTACTCACATTGGGACCGGGAAACGCTGAGAGAAA
AAAAGAGAGCCAGTCAGTGCGATCAGGTTTTCCTCCCTCCGAGGCTGCTATAGATGAGGATCTAACTCGCATAGAAGAATCAATCAGCCACCTAGAAAAG
TCTTTGACTTCCTTGTCTGAGGTGGTGCTGCAGAATAGGAGGGGATTAGACTTAGTTTTTCTCCAGCAAGGTGGGGTCTGTGCAGCTCTGGGAGAAGAAT
GTTGTTTCTATGCAGACCATACAGGTGTGGTAAGGGATTCAATGGCAAAAGTGAGAGAGGGACTGGCGCAACGCAAGAGGGAACGGGAAGCCCAACGGGG
ATGGTGGGAATGGTTTGGATCCTGGTCACCCTGGCTGACCACTCTAGTCTCAACCCTCCTGGGCCCACTTTTACTACTATTTATTAGGGCACGGCTAAAT
ACTATCCAGATTATGATGCTGAGGCAACAATACCGGCCGGTAAGCCAAAATGAAAAAGAGGAAGATTCCTCTCTATGATCAAAAGACAGGGGGGAATGTA
GGAAGAGCAAACATAACGCCATGATAGGA
>S15154
CCCCAGCAAGAAAACTTCCGTGCAACGACGCAGGCACATAAACAGTTCCAAAAGCATACCATAAGCCCAACCTCTTGGCCGCCACCACTCCTGATAGGAT
TTTTGGTGGTTGTTCTCAGTGACTACtCTCTCTCTCTTTCTTCCCTACCATCTATTCCTTGACCATGGGTCAGGGAGAATCTACCCCACTCACGAGTGAC
CTATACAATTGGAAAACACAAACCCCCCCTTCTCGGAGAAGCCCCAAGGCCTCAGTGACCTCTTAGACTCTATTCTGTTTACTCATAACCCCActGGGAT
GATTGCCAACAGTTGTTACAGGTACTCTTCACCACGGAGGAACGGGAGCGAATCCTGGCAGAGGCACGAAAACGAGTCCCCGGGGTCGACGGGAGACCTA
CTGCCCAGCCTCATCTCGTGGACGAGGGGTTTCCCTTGCTGCGACCTAACTGGGATTTTGAGCGGGCGGAAGGTAGGGAGCGTCTCCGAGTGTACCGCCA
GACTCTGATGGCTGGCCTGAGGGCTGCAGCAAGGAAGCCAACCAATTTGGCAAAGGTAAATCTGGTGAGGCAAGAGCCCACTGAAAGTCCGGCAGCCTTC
TTAGAGAGGCTAATGGAAGCTTTTAGACAATACACACCCATGGACCCCCAGGCTGACGAATCGCGCGCCGCCGTGATACTAGCATTTGTAAACCAGGCAG
CTCCAGACATCAGAAAGAAATTGCAGAAAATAGAGGGGCTAGGAGAGCAGACAATACAAGACTTATTGAAAGCAGCTGAGAAAGTGTTCAATAACAGAGA
GACTGCAGAGGAAAGGGAAGAACGGATTAGACGGGAGGAGAAAGAACTAGCAGAAAAGATCAGGAAAGAAGATAGGGAGTATAGGACGAGGGAGAACCAG
AAGAACCAGAAGGAGCTAGCCAAGATTCTTTTTGCGGGGATGAGAACCGGATCAGGAGCGAGGGAGCTTCGGGGCCGACAAGCGGGAAAGAAAGAGAAGC
TAGAAAGACAGACCTTAAAGAAAGATCAATGTGCTTACTGCAAGGAACTGGGGCACTGGAAAAACGAGTGCCCTAAGAGAGACTCAAGGAAAGGAATGGC
CCAGAGGGAGAAAGTCTCCCCCGAAAATCGGGCCTTATACATGGGAGAAGACAGTGACTAGGGGAGTCAAGGCTCGGCACCCCTCCCCGAGTCCTGGGTA
ACCATAAATGTGGAGGGGAAACCCGTTGGCTTCATGGTAGATACTGGCGCCCAACACTCTGTTTTAAATAAAAAGCTGGGACCAATGTCTAAGAAAACCA
GCATAGTGCAAGGAGCCACGGGGACAAAAAGATATTGTTGGACCACAGAACGAAAAGTAAATCTGGGGACCCACCAGGTGTCCCATTCGTTTCTGGTGAT
ACCAGAATGCCCAGCCCCTCTACTTGGAAGAGACTTGTTGACTAAAGTTAATGCTCAGATCCATTTTGACCCTGGGGGAATCTCAgTCACAGATGGACTT
GGACAGCCGATACATGTCTTATCCCTAGCCTTAAGGGATGAATACAGACTTTTTGCGCCTAAGCCCTCAGAGGTCATAGCACCAGAAGTACAACCGTGGG
TCCATAAATACCCATTGGCCTGGGCAGAAACGGCAGGAATGGGACTGGCCAAACAGAGACATCCGATCGTCATCGAGCTAAAGTCCAAGGCAGTTCCTGT
GAGGGTGAAACAGTACCCTATGAGCCAGGAGGCTCGGCAGGGGATCACTCCCCACATTCGACGGCTCATGGATGCCGGAATTCTCAGGCGGTGCCaatcc
ccttggaacacCCCCTTACTGCCGGTGAAGAAGCCAGGGGGGACAGATTACAGACCTGTCCAGGACCTGCGAGAAGTCAACAAGTGGGTGAGTGACATCC
ACCCCACTGTCCCTAACCCATATACCCTCCTGAACAGTCTGCTGCCTGAGTACACTTGGTACACTGTGCTGGACTTGAAAGATGCCTTTTTCAGCCTACC
CCTGGCGGCCCAGAGCCAGGAGATATTTGCCTTTGAGTGGACCGAGGGGGAGGGCCAACCGGTAGTACAATTAACTTGGACCCGCCTCCCACAGGGGTTC
AAGAACTCCCCTACCTTGTTTAATGAGGCTCTGAGTGAGGACCTCTATGAATATCGGACTTGCCACCTCTGCTACAATATGTAGATACCTTATGTTGGCT
GGAACCACGGAGGAGGCATGCAGCCGTGCCACCGGGGACCTCTTACAAACCCTAGGCACCTTGGGGTATCGCGCTAGCGCAAAGAAGGCACAAATAGCCC
GGCAAGAGGTCACCTATTTGGGGTATAAGATCAGGCAGGGGCAACGGTGGCTAACCCAGGCCATGAAGGAAACAATATTACAGATACCAGAGCCCAAGAC
CCCCCCGCCAGGTGAGGGAGTTTCTGGGGACTGTTGGATATTGCAGACTGTGGATCATGGGGTTTGCAGAGAAGGCTCGGCCTTTATATGAAGGAAGCAA
AGAGACTCCAAACTGGACCTGGACTGAGCCCATGAAACAGGCTTTCCAAACACTCAGACGGGCCCTACTAGAAGCCCCAGCTCTTGCCCTGCCTAACCCA
GACAAGCCATTCCAACTGTTTATAGATGAGAAGCAAGGAATAGGAAAGGGGGTCTTGACGCAGCAATGGGGACCATGGAAATGGCCAGTAGCATACCTGT
CGAAGCAATTGGACCCAGTGGCCGCTGGGTGGCCCCCTTGCCTTCGCATCATTGCAGCCACTGCCCTCCTCGTCCGCGACGCCGACAAGTTGACGTATGG
GCAGCAACTCTCGGTTttcacCCCCCCACGCCATCGAAGGGGTTTTGAAGCAGCCGCCGGGTAAGTGGATCTCCAACGCCCGCTTGACACATTACCAGGC
CCTGCTGCTCGATGCCCCACGGGTGCGTTTTCAGACCCCTTGCTTCCTGAATCCAGCCACGCTCCTACCTAACCCAGAGAAAGACCGCCCTCTCCATGAT
TGCAGTGAGATACTGGCTGAGGCCCTGGCGGCACGAAAAGGCTTAACTGATGTGCCACTAAGCAGCAGTGAGCTGGTATGGTTCACCGATGGGAGCAGCT
ATGTCAAGGACGGGCAAAGAAAATCGGGGGCCGCCATAGTTGATGAGTCTGGGCAGACGATATGGGCTGAAACACTCCCCCCAAATACTTCTGCACAGAA
GGCCGAATTGCTTGCCCTAATACAAGCTCTAGAGCGAGCAAAAGGGAAAAGAGTCACCATTTTCACAGACAGTCGGTACGCTGTCCACATCCAGGGCCCC
ATATACCCAAGAAAGGGGATTTCGGACAGCTGAGGGAAAGGAAGTCAAGAATTTGCCTGAGATTCGCAGGCTCCTAGAAGCTGTCCAATTGCCCCGAGCA
GTAGCTATAGTGCATGTTCCCGGGCACCAAAAAGGGGAAGACCCAAAGGCAAGAGGTAATCGGGCGGCTGATGCGGCCGCTCGGAGGGCAGCCAGCCAAG
ACtacgtcgcccccatattaaCCGTGGAACTTCCCCCTCCCGGTATGGGGGCCTTGCCACCGATTCCCGAATACTCCCACCCTGATCTCGACTGGATCAA
TAAGGACACCACCCTCCAGAAGGATGAGAAAGATGGATGGTACCGGGACCAAGACAGCAACCTGATATTGCCTGCCACCCTGGGTCGTCACTTGTGTGAA
CACCTACACGCAACCACACATTTGGGAGAGAAAAAGACCTTGACACTTCTCCAGACGGCCTGCCTGAGGTTCCCCCAACAAAAGGCAACTGTACGAGAGA
TAATTCAAGCCTGTAAAGCGTGCCAGTTAACGAGAACAGAGAAGAAGCAACACTTAGGAGCAAGGTACCAGGGGGAAGGGCCAGGGCAACACTGGGAGAT
AGACTTTACTGAGGTAAGGCCAGGAAAGTATGGGTACCGCTATCTGTTGGTTCTAGTAGATACCTTCTCGGGGTGGGTGGAAGCTTTCCCCACTAAGGGA
GAGACAGCAATAGTGGTTGCTAAAAAGATCTTAGAGGAAATAGTGCCTAGGTATGGGCTGCCAGTGACTATGGGCTCTGATAATGGACCTGCCTTTGTGA
GCCAAGTTGTGCAGGGACTAGCCCGAGCTCTGGGGACAAAATGGAAGTTACATTGTGCATATAATCCCCAGAGTTCGGGACAAGTTGAGAGAATGAATCG
GACCCTAAAAGAAACACTGACAAAGTTGGCCCTCCTTCCCTTCGCACTCTTCCGGGCGCGTAACACCCCTTATAAGCTGAATCTTACCCCCTTTGAGATT
TTGTATGGAAGACCCCCTCCTGTGTATACTATTTTTGGAGGAATACGAGGACCAAAGTGAGAGGGCCCTCCCCGCACATAATATTAGCTCGGGTGATTGG
GTTTGGGTAAAACGACACCAATCTAGAGTATTAGAACCTAGATGGAAAGGCCCTTATGTTGTTCTCTTGACTACTCCTAACGCTGTCAAGGTTGACGGGA
TTGGACCCTGGGTTCACTGCAATCACGTGCGGCAGGCCACGCCAGAGGAACGAGATAAGGCACGAACAGAATGGAAGGCGAATGCTTATCCGTCAAATCC
TTTAAAACTGAAGCTCACCCGCCGGGAAGCCTCCTAGTTCTCTTGCTGATGGCAGCCCTCATCAATCCAGGGATGACTTTCTCACGGCCTCCAGACCAAC
CCCCACCAGCCGGTCAAGGTTACCTGGAAGCTCAACGACGGACAGACCCACGAAGTGCTCAACCAGACCTCGGAGATACATCCCATTAACACTTGGTGGC
CAGACCTATACTTTGATCTCAGGCAACTTTTTCATACTGGACCAGGGTGGGTCAGAACGGATGGGGAATATCAATGGATGTCAGGGTTTTACGCCTGTCC
TGGTGGCATTAAGGGAAACTGGAAAACATGTGGGGGGGTAGAAAGCTTTTACTGTGCTAGCTGGAGTTGCGTAACCTCATGTGATGGGCCCCACAAATGG
GATGTGGGAAATCGAGACTTGGTGAATTTTTCCTTCACAGGCCAGCAGAGCCGGCTCCCGCTACCACAGTCATCGACAGTACGGGTACAGTTTAACCTAG
AAAGGGCAAAAAGAGAAAACAAGTGGACCTCTGGACTGACTTGGGGATTTCAACTCCACGTGAGTTGGCCCGGTCCCTATCCGAGTGGGTTATTGACCAT
AAGACAGGTCATTGAGCCAGTGCAGACACATAGTGTGGGTCCCAATACAGTCATAACAGAAGGGGAGCAAGAAATCGCAGGTTCCTCCCTGCACAAGCCT
GGCTCAGGGCGAGCAGAAACGGGAGCCAAAGGGGCCTCAGGGCCTAGCCCCTCTAGATCAaGCTCGCAGGAAGCATTTAACCCCTCCTCCACTCCAAGCC
CTGAAAACAACCTGACGGGAACCCCTAGCCCTCTGATTGTGACCATTAGTCCAGCCTTCCAGGATCCTCTATGGGCTTTGGTGAATGCAGCTTTTGTAAC
TTTAAACCGTACTAACCCTAATGCAACCCATCCTGCTGGCTkGTGCTATAATCTTCGCCCCCCCTTTTATGAGGCCATAGGCCTCAACGTCTCCTACAAC
TTGTCTTCAGGCCAGAATCCACCCCAATGTCGATGGGAAGAACGTAAGGTTGGCCTCACGATGAAAGAGGTATGGGGACAAGGACTTTGCCTAGGCACAG
TACCACGTGACAAGACTTCCCTTTGTGCTCAGACTAAGGGTAATCTAGGCCTCCAAGGAAAGGACTGGATTGTACCAGGGGTTGGAGGATGGTGGATCTS
TTCACATACTGGGTTGACCCCATGTTTGAATGTGAAGGTTTTTAACCAGAGTCAAGAATTTTGTGTCCTGGTTGCTATAATGCCAAAAATTTTATACCAC
TCTGAAGAGGTTATTTACTCACATTGGGACCGGGAAACGCTGAGAGAAAAAAGAGAGCCAGTCAGTGCGATCACCRTGGCAGCCTTGTTCAGTCTTGGGC
TGGCAGGGACAGGGACAGGAATAGCTTCACTGTCTCTGCAAGGCCAAGGGTTTTCCTCCCTCCGAGCTGCTATAGATGAGGATCTAACTCGCATAGAAGA
ATCAATCAGCCACCTAGAAAAGTCTTTGACTTCCTTGTCTGAGGTGGTGTTGCAGAATAGGAGGGGATTAGACTTAGTTTTTCTCCAGCAAGGTGGGGTC
TGCGCAGCTCTGGGAGAAGAATGTTGTTTCTATGCAGACCATACAGGTGTGGTAAGGGATTCAATGGCAAAAGTGAGAGAGGGACTGGCGCAACCAAGCC
CAACGGGGATGGTGGGAATGGTTTGGATCCTGGTCACCCTGGCTGGCCACTCTAGTCTCAACCCTCCTGGGCCCACTTTTACTACTAATACTAATACTTA
CAATTGGACCTTGCATTTTAAATAGACTAATCACTTTTATTAGGGCACGGCTAAATACTATCCAGATTATGATGCTGAGGCAACAATACCGGCCGGTAAG
CCAAAATGAAAAAGAGGAAGATTCCTCTCTATGATCAAAAGACAGGGGGGAATGTAGGAAGAGCAAACATAACGCCATGATAGGAGGCAGAGGCAGGAAG
GGAAAGGCCCTCCTCTGGCAACTAGGACGATTATCAGGCCACCCAGATACAGCCAATCAGAACTTGTTTACGGAAAAAATCCCGCGCGCGCGAATGTCTG
ACCAATGAAAGGACCCCCGCAAGCATGTAACCAATCCGCTTCGCTGAGTGACCCCTGCTTATGTTTGAAATTGGACGTCGTATAAATATGAGTAGAAAAA
CCGGGCTCGGGGCTCTCAGCCTGTGCGCCACTGCGTTGGACACAGCGGGGGCCCTAGCTCGAGCTAGCAATAAACTTCCTTCTTGCGTTTTGCATTGTCT
CTTGGTAGCTTTCTCTCTTCCCGCTCGGGGATTCGGAC
>S26536_S4341
TGTAGGAAGAACAAACGGAATGTAGGAAAAGCAAACAGATACAGCCAATCAGAACTTGTTTACGGAAAAGTCCCGCGCGCGCGAACAGCCGATGAATGTC
TGACCAATGAAAGGACCCCCGCAAGCATGTAACCAATCCGCTTCGCTAATTGACCCCTGCTTATGTTTGAAATTGGATGTCCTATAAACATGAGTAGAAA
AACCGGGCTCGGGGCTCTCAGCCTGTGCGCCACTGCGTTGGACACAGCGGGGGGCCCTAGCTCGAGCTAGCAATAAACTTCCTTCTTGCGTTTTGCATTG
TCTCTTGGGACTTCTCTCTCATCGCTTGGGGAATCCGGATCGCGGGCAGAACATTTGGGGGCTCGTCCGGGATCCCTTGGCGAGGGGAGAAACCTCCCGA
GACAGAAGGAAGAATCCAAACGGTACCGGTACCCAGTCAGGTCAGGGAAATCCAGTGTGAAACCGGGGCCTGCTAGGAGAGCAGGGTGGTAACTGGTGCA
GGGAACGTTCCTGCCGGTGTGAGACCAAGGCCAGCGAAAACGCTGGAGGGCGACCGGCTCTGCGGAGAAAGGGGTCTTTCGTCCCCTGATCCCGCGGCAG
TTGACCAGTGGACACTGTTTGGTAAGTTGAGCCTGTTACGGGGGCGTGCACCCCCCGAGAGACCTAGCACTTGGTTGTCGACCGACAATTGTCTGTCCGT
GTGTTTGTCTACGCCGATCCGTGTTTGTGTGAGTGCCGGCATTGTCTCGCTTCTTGTCTTCTTTTGGTGTATCATTTGCTATTTCGTTTTGTCTGATCTG
GTCTCAATTTCCTAATCTCTTTGGGAGCTTCAGTGAACGGGCGAACAATTGTGAGGGCAATTGATGGGTCCTGGCCAGGGCTACACTCTGGTGGACTCTG
AAGGCCCAACAAAAGTGAGCCTAAGTAACTAGAGCCCGACCGGGTGAAGCTCCCCCTTAATATCTCAAACTGAGAACGTGGCCTAAAATTCTTGGTGTGG
GCACGGGTCAGGCACTKAAGAGCCGTTAGGGCGCCTGCCACTTGAAGACTCCCGTGAAAGGATAAGGGGGTCACGGAACGGGCCAGAAACCCCTAGGGTG
CCCACCCCCAGCAAGAAAACTTCCGTGCAACGACGCAGGCACATAAACAGTTCCAAAAGCATACCATAAGCCCAACCTCTTGGCCGCCACCACTCCTGAT
AGGATTTTTGGTGGTCGTTCTCAGTGACTTCTCTCTCTTTCTTCCCTACCATTTATTCCTTGACCATGGRTCAGGGAGAATCTACCCCACTCTCTCTCAT
GACCAACCATTTTTCAGACGTCAGGGCCAGGGCCCATAACTTGTCTTTGTCAGTCAAGAAAAGTAAATTAATAACTTTTTGTTCTGCAGAATGGCCCACC
CTCCAGGTCGGATGGCCTCCAGAAGGCACCTTTCAACCCTCCATAATACAGGCGGTAAAAGAAAAAGCTATGGCGCCAGATCCCAGGGGCCATCCAAACC
AGGTCCCCTATATCGTGGTCTGGCAAGATCTAGTAGAAAACCCGCCTAACTGGTTAAAACCTTTCGTCCACAGAACTTCTAATCCACAGGTCCTGGTGAT
GGAACTCGCTTCGGAAGAAACTAAGAAGAAAGAGAGCTCAAAACCGGTCTTTCAGGATTCCTCTTGCCCAAACCTAATAGACTTAGAAACAGAAGCAAGA
CCCCCCATTACGTGCCCCGCTTAGAACCCCCGGGTGGATGGGAAGGATCAGGAAGGGCGACAAGGGGCGACCACGAGGGAGGACCAGCACTGGGGACCCG
GGAAAAGACTAGGGGAGATAGGAGTATGCAAGACCCTGGGGACCCAGAGTTACCGTCATCCACTGTTCAGGCGCTCCCCGTCCGGGTGGGACCAGCGAAC
CCGAACGGAGAACGGACCTATCAGTACTGGCCCTTTTCCACGAGTGACCTATACAATTGGAAAACACARAACCCCCCCTTCTCGGAGAAGCCCCAAGGCC
TCATTGACCTCTTAGACTCTATTCTGTTTACTCATAACCCCACCTGGGAYGATTGCCAACAGTTGTTACAGGTACTCTTCACCACGGAGGAACGGGAGCG
AATCCTGGCAGAGGCACGAAAACGAGTCCCCGGGGYCGACGGGAGACCTACTRCYCAGCCTCATCTCGTGGACGAGGGGTTTCCCTTGCTGCGACCTAAC
TGGGATTTCGAGCGGGTGGAAGGTAGGGAGCGTCTCCGAGTGTACCGCCAGACTCTGATGGCTGGCCTGAGGGCTGCAGCAAGGAAGCCAACCAATTTGG
CAAAGGTAAATCTGGTGAGGCAAGAGCCCACTGAAAGTCCGGCAGCCTTCTTAGAGAGGCTAATGGAAGCTTTTAGACAATACACACCCATGGACCCCCA
GGCTGACGAATCGCGCGCCGCCGTGATACTAGCATTTGTAAACCAGGCAGCTCCAGACATCAGAAAGAAATTGCAGAAAATAGAGGGGCTAGGAGAGCAG
ACAATACAAGACTTATTGAAAGCAGCTGAGAAAGTGTTCAATAACAGGGAGACTGCAGAGGAAAGGGAAGAATGGATTAGACGGGAGGAGAGAGAACTAG
CAGAAAAGATCAGGAAAGAAGATAGGGAGTATAGGACGAGGGAGAACCAGAAGGAGCTAGCCAAGATTCTTTTTGCGGGGATAAGAACCGGATCAGGAGC
GAGGGAGCTTCGAGGCCGACAAGCGGGAAAGAAAGAGAAGCTAGAAAGACAGAGCCTAAAGAAAGATCAATGTGCTTACTGCAAGGAACTGGGGCACTGG
AAAAMCGAGTGCCCTAAGAGAGACTCGAGGAAAGGGATGGCCCAGAGGGAGAAAGTCTCCCCCGAAAATCGGGCCTTATACATGGGAGAAGACAGTGACT
AGGGGAGTCAAGGCTCGGCACCCCTCCCCGAGTCCTGGGTAACCATAAATGTGGAGGGGAAACCCGTTGGCTTCATGGTAGATACTGGCGCCCAACACTC
TCTGTTTTAAATAAAAAGCTGGGACCAATGTCTAAGAAAACCAGCATAGTGCAAGGAGCCACGGGGACAAAAAGATATTGTTGGACCACAGAACGAAAAG
TAAATCTGGGGACCCACCAGGTGTCCCATTCGTTTTTGGTGATACCAGAATGCCCAGCCCCTCTACTTGGAAGATTCTTGTTGACTAAAGTTAATGCTCA
GATCCATTTTGACCCTGGGGGAATGTCAGTCACAGATGGACTTGGACAGCCGATACATGTCTTATCCCTAGCCTTAAGGGATGAATACAGACTTTTTGCG
CCTAAGCCCTCAGAGGTCATAGCACCAGAAGTACAACCGTGGGTCCATAAATACCYATTGGCCTGGGCAGAAACGGCAGGAATGGGACTGGCCAAACAGA
GGCATCCGGTCGTCATCGAGCTAAAGGCCGAGGCAGTTCCTGTGAGGGTGAAACAGTACCCTATGAGCCAGGAGGCTTGGCGGGGGATCACTCCCCACAT
TCGACGGCTCATGGAKGCCGGAATTCTCAGGCGGTGCCAATCCCCTTGGAACACCCCCTTACTGCCGGTGAAGAAGCCAGGGGGGACAGATTATAGACCT
GTCCAGGACCTGCGAGAAGTCAACAAGCGGGTGAGTGACATCCACCCCACTGTCCCTAACCCATATACCCTCCTGAGCAGTCTGCTGCCTGAGTACACTT
GGTACACTGTGCTGGACTTGAAAGATGCCTTCTTCAGCCTACCCCTGGCGGCCCAGAGCCAGGAGATATTTGCCTTTGAGTGGACCGAGGGGGAGGGCCA
ACCGGTAGTACAATTAACTTGGACCCGCCTCCCACAGGGGTTCAAGAACTCCCCTACCCTGTTTAATGAGGCTCTGAGTGAGGACCTCTATGAATATCGG
ACTCGCCACCCAGAGGTSATTCTGCTACAATATGTGGATGACCTTATGTTGGCTGGAACCACGGAGGAGGCATGCAGCCGTGCCACCGGGGACCTCTTAC
AAACCCTAGGCACCTTGGGGTATCGCGCTAGCGCAAAGAAGGCACAAATAGCCCGGCAAGAGGTCACCTATTTGGGGTATAAGATCAGGCAGGGGCAACG
GTGGCTAACCCAGGCCATGAAGGAAACAATATTACAGATACCAGAGCCCAAGACCCCCCGCCAGGTGAGGGAGTTTCTGGGGACTGTTGGATATTGCAGA
CTGGATCATGGGGTTTGCAGAGAAGGCTCGGCCTTTGTATGAAGGAAGCAAAGAGACTCCAAACTGGACCTGGACTCAGCCCATGAAACAGGCTTTCCAA
ACACTCAGACGGGCCCTACTAGAAGCCCCAGCTCTTGCCCTGCCTAACCCAAACAAGCCATTCCAACTGTTTATAGATGAGAAGCAAGGAATAGGAAAGG
GGGTCTTGACGCAGCAATGGGGACCATGGAAACGGCCAGTAGCATACCTGTtGAAGCGATTGGAcCCAGTGGCCGCTGGGTGGCCCCCcTGCCTTCGCAT
CATTGCAGCCACTGCCCTCCTCGTCCGCGACGCCGACAAGTTGACGTATGGGCAGCAACTCTCGGTTTTCACCCCCCACGCCATCGAAGGGGTTTTGAAG
CAGCCGCCGGGTAAGTGGATCTCCAACGCCCGCTTGACACATTACCAGGCCCTGCTGCTCGATGCCCCACGGGTGCGTTTTCAGACCCCYTGCTTCCTGA
ATCCAGCCACGCTCCTACCTAACCCAGAGAAAGGCCGCCCTCTCCATGAKTGYARTGAGATACTGGCTGAGGCCCTGGCGGCACGAAAAGACTTAACTGA
TGTGCCACTAAGCARCAGTGAGCTAGTATGGTTCACCGATGGGAGCAGCTATGTCAAGGACGGGCAAAGAAAATCGGGGGCCGCCATAGTTGATGAGTCT
GGGCAGACGATATGGGCTGAAACACTCCCCCCAAACACTTCTGCACAGAAAGCCGAATTGCTTGCCCTAATACAAGCTCTAGAGCGAGCAAAAGGGAAAA
GAGTCACCATTTTCACGGACAGTCGGTACGCTTTCAGCACTGTCCACATCCAGGGCCCCATATACCAARAGAGGGGATTTCGGACAGCTGAGGGAAAGGA
AGTCAAGAATTTGCCTGAGATTCGCAGGCTCCTAGAATCTGTCCAATTGCCCCGAGCAGTAGCTATAGTGCATGTCCCCGGGCACCAAAAAGGGGAAGAC
CCAAAGGCAAGGGGTAATCGGGCGGCTGATGCGGCCGCTCGGAGGGCAGCCAGCCAAGACTACGTCGCCCCCATATTAACCGTGGAACTTCCCCCTCCCG
GTATGGGGGCCTTGCCACCAATTCCCGAATACTCCCACCCTGATCTCGACTGGATCAATAAGGACACCACCCTCCAGAAGGATGAGAAAGATGGATGGTA
CCGGGACCAAGACAGCAACCTGATATTGCCTGCCACCCTGGGTCGTCACTTGTGTGAACACCTACACACAACCACACATTTGGGAGAGAAAAAGACCTTG
ACACTTCTCCAGACGGCCTGCCTGAGGTTCCCCCGACAAAAGGCAACTGTACGAGAGATAATTCAAGCCTGTAAAGYGTGCCAGTTAATGAGAACAGAGA
AAAAGCAACACTTAGGAGCGAGGTcCCGGGGGGAAGGGCCAGGGCAACACTGGGAGATAGACTTTACTGAGGTAAGGCCAGGAAAGTATGGGTATCGCTA
TCTGTTGGTTCTAGTAGATACCTTCTCGGGGTGGGTGGAAGCTTTCCCCACTAAGGGAGAGACAGCCATAATAGTTGCTAAAAAGATCCTGGAAGAAGTA
GTGCCTAGGTACGGGCTACCAGTAACTATGGGCTCTGATAACGGACCAGCCTTTGTGAGCCAAGTTGTGCAGGGACTAGCCCGAGCTCTGGGGACAAAAT
GGAAGTTACATTGTGCATATAATCCCCAGAGTTCGGGACAAGTTGAGAGAATGAATCGTACCCTAAAAGAAACACTGACAAAGCTGGCAATAGAGACTGG
CGGGGACTGGGTGACCCTCCTTCCCTTCGCACTCTTCCGGGCGCGTAACACCCCTTATAAGCTGAATCTTACCCTCTTTGAGATTTTGTATGGAAGACCC
CCTCCTGTGTATCCTATTTTTGAAGGAAAATGCCTGCCATCCCCTGCTCTGGGACAATTCCGGCAAACAATAATGGCATTAAGCAAGGTGCATAACCGTG
TTTGGAAGTTGATCCGGGAGGTATACGAGGACCAAAGTGAGAGGGCCCTCCCCGCACATAATATTAGCTCGGGTGATTGGGTTTGGGTAAAACGACACCA
ATCTAGAGTATTAGAACCTAGATGGAAAGGCCCTTATGTTGTTCTCCTAACCACTCCTACCGCTGTCAAGGTTGACGGGATTGGACCCTGGGTTCACTGC
AACCACGTGCGGCAGGCCACGCCAGAGGAACGAGATAAGGCACGAACAGAATGGAAGGCGAATACTCATCCGTCAAATCCTTTAAAACTGAAGCTCACCC
ACCGGGAAGCCTCTTAGTTCTCTTGCTGATGGCAGCCCTCATCAATCCAGGGACGACTTCTCACGGCCTCCAGACCAACCCCCACCAGCCGGTCAAGGTC
ACCTGGAAACTCAGCGACGGACAGACCCACGAAGTGCTCAACCAGACCTCGGAGATCCATCCCATCAACACTTGGTGGCCAGACCTGTACTTTGATCTCA
GGCAACTCTTTCATACTGGGCCAGGGTGGGTCAGAACGGATGGGTTCTGGTGGCCAGATGGGTTTTACGCCTGTCCTGGTGGCATCAAGGGAAATTGAAG
GACATGTGGGGGGGTAGAAAGCTTTTACTGTGCTAGTTGGAGTTGTGTAACCTCATGCGACGGGCCCAGAAAGTGGGATGTGGGAAATCGAGACTTGGTG
AACTTTACCTTCCGAGACCCTGACCGCAGGGCACCTCAAATACGGGTACAGTTTAACCAAGAAAGGGCAAAAAGAGAAAACAAGTGGACCTCCGGACTGA
CTTGGGGATTTCAACTCCACGTGAGTTGGCCCGGTCCCTATCCGAGTGGGTTATTGACCATAAGACAGGTTATTGAGCCAGTGCAAACACATAGTGTGGG
TCCCAATACAGTCATAACAGAAACGGGAGCCAAAGGGGCCTTAGGACCTAGCCCCTCTAGATCAAGCTCRCAGGAAACACTTAACCCCTCCTCCACTCCA
AGCCCTGGAAACAACCTGACGGAAACCCCTAGCCCTCTGACTGTGACCATTAGTCCAGCCTTCCAGGATCCTCTATGGGCTTTGGTGAATGCAGCTTTTG
CAACTTTAAACCGTACCAACCCTAATGCAACCCAATCCTGCTGGCTGTGCTATAATCTTCGCCCCCCCTTTTATGAGGCCATAGGCCTCAACGTCTCCTA
CAACTTGTCTTCAGGCCAGAATCCACCCCAATGTCGATGGGAAGAACGTAAGGTTGGCCTCACGATGAAAGAGGTATGGGGACAAGGACTTTGCCTAGGC
ACAGTACCACGTGACAAGACTTCCCTTTGTGCTCAGACTAAGGGTAATCTAAGCCTCCAAGGAAAAGACTGGATTGTACCAGGGGTTGGAGGATGGTGGA
TTTGTTCACATACTGGGTTGACCCCATGTTTGAATGTGAAGGTTTTTAACCAGAGTCAAGAATTTTGTGTCCTGGTTGCTATAACGCCAAAAATTTTATA
CCACTCTGAAGAGGTTATATACTCACATTGGGACCGGGAAACGCTGAGAGAAAAAGAGAGCCAGTCAGTGCGATCACCGTGGCAGCCTTGTTCAGTCTTG
GGCTGGCAGGGACAGGGACAGGAATAGCTTCACTGTCTCTGCAAGGCCAAGGGTTTTCCTCCCTCCGAGCTGCTATAGATGAGGATCTAACTCGCATAGA
AGAATCAATCAGCCACCTAGAAAAGTCTTTGACTTCCTTGTCTGARGTGGTGTTGCAGAATAGGAGGGGATTAGACTTAGTTTTTCTCCAGCAAGGTGGG
GTCTGCGCAGCACTGGGAGAAGAATGTTGCTTCTATGCAGACCATACAGGAGTAATAAGAGAATCTATGGCAAAAATRAGAGAGGGACTGGCGCAACSCA
AGAAAGGACGGGAAGTCCAACAGGGATGGTGGGAATGGTTTGGATCCTGGTCACCCTGGCTGACCACTTTAATCTCAACCCTCCTGGGCCCACTTTTACT
GTTAATACTAATACTTACAATTGGACCTTGCATTTTAAATAGACTAATCACTTTTATTAGGACACAGCTAAATACTATCCAGATTATGATGCTGAGGTAA
TAATACCGGCCGGTAGGCCAAAATGAAAGAAAGGAAGATTCCTCTTTATGAACAAAAGACAGGGGGGAATGTAGGAAGAACAAACGGAATGTAGGAAAAG
CAAACATAACGCCATGATAGGAGGCAGAGGCGGGAAGGGAAAGACCCTCCTCTGGCAACTAGGACGATTATCAGGCCACCCAGATACAGCCAATCAGAAC
TTGTTTACAGAAAAGTCCCGCGCGCGCGA
>S39301_S17158
TGTAGGAAGAACAAACGGAATGTAGGAAGAGCAAACATAACGCCATGATAGGAGACAGAGGCGGGAAGGGAAAGACCCTCCTCTGGCAACTAGGACGATT
ATCAGGCCACCCAGATACAGCCAATCAGAACTTGTTTTCGGAAAAGTCCCGCGCGCGCGAACATGTAACCAATCCGCTTCGCTAATTGACCCCTGCTTAT
GTtTGAAATTGGATKTCCTATAAATATGGGTAGAAAAACCGGGCTCGGGGGGACTTCTCTCTTCCCGCTCGGGGATTCGGACATCGGGCATAACATTTGG
GGGCTCGTCCGGGATCCCTTGGCGAGGAGAGAAACCTCCCGAGACAGAAGGAAGAATCCAAACGGTACCGGTACCCAGTCAGGTCAGGGAAATCCAGTGT
RAAACCGGGGCCTGCTAGGAGAGCAGGGAGGTAACTGGTGCAGGACTAAGGAACGTTCCTGCCGGTGTGAGACCAAGGCCaGCGAAAACGCTGGAGGGCG
ACCGGCTCTGCGGAGAAAGGGGTCTTCGTTCCTGCCGGTGTGAGACCAAGGCCAGCGAAAACGCTGGAGGGCGACCGGCTCTGCGGAGAAAGGGGTCTTT
CGTCCCCTGATCCCGCGGCAGTTGACCAGTGGACACTGTTTGGTAAGTTGAGTCTGTTACGGGGGAGTGCACCCCCCCAGAGACCTAGCATTTGGTTGTC
GGCCGACAATCGTCTGTCCGTGTGTTTGTCTACGCCGCTCCGTGTTTGTGTGAGTGCCGGCATTGTCTCGCTTCTTGTCTTCTTTTGGTGTATCATTTGC
TATTTCGTTTTGTCTGATCTGGTCTCAATTTCCTAATCTCTTTGGGAGCTTCAGTGAACGGGCGAACAATTGTGGGGGCAATTGATGGGTCCTGGCCAGG
GCTACACTCTGGTGGACTCTGAAGGCCCAACAAAAGTGAGCCTAAGTAACTAGAGCCCGACCGGGTGAAGCTCCCCCTTAATATCTCAAACTGAGAGACT
CCCGTGAAAGGATAAGGGGGTCACGGAACGGGCCAGAAACCCCTAGGGTGCCCGCCCCCAGCAAGAAAACTTCCGTGCAACGACGCAGGCACATAAACAG
TTCCAAAAGCATACCATAAGCCCAACCTCTTGGCCGCCACCACTCCTGATAGGATTTTTGGTGGTTGTTCTCATTGACTTCTCTCTCCCTTTCTTCCATA
CCACTTGTTCCTTAACTATGGGTCAGGGAGAATCTACTCCACTCTCTCTCATGACTGATCATTTTTCGGATGTGAGAGCCAGGGCTCATAACTTGTCTCT
GTCAGTCAAGAAAAGTAAATTAATAACTTTTTGTTCTGCAGAATGGCCTACCCTCCAGGTCGGATGGCCCCCAGAGGGTACGTTTCAGCCCTCCATAATA
CAGGCAGTGAAAGAAAAGATAATGGCACCAGACCCCTGGGGCCATCCAGACCAGGTCCCCTATATCGTGGTCTGGCAAGATCTAGTAGAAAACCCGCCTA
ACTGGTTAAAACCTTTCGTCCACAGAACTTCTAATCCACAGGTCCTGGTGATGGAACTCACTTCGGAAGAAACTAAGAAGAAAGAGAGCTCAAAACCGGT
CTTTCAGGATTCCTCTTGCCCAAACCTAATAGACTTAGAAACAGAAGCAAGACCCCCCCTTACRTGCCCCCCTTAGAACCCYCGGGTGGATGGGAAGGAT
CAGGAAGGGCAACAAGGGGCGACCACGAGGGAGGACCGGCACTGGGGACCCGGGGAAGGACTAGGGGAGATAGGAGTATGCAAGACCCTGGGGACCCAGA
GTTACCGTCATCCACTGTTCAGGCACTCCCCGTCCGGGTGGGACCAGCGAACCCGGGCGGAGAACGGACCTATCAGTACTGGCCCTTCTCCACGAGTGAC
CTATACAATTGGAAAACACARAMCCCCCCCTTCTCGGAGAAGCCCCARGGCCTCATTGACCTCTTAGACTCTATTCTGTTTACTCATAACCCCACCTGGG
ATGATTGCCAACAGTTGTTACAGGTACTCTTCACCACGGAGGAACGGGAGCGAATCCTGGCAGAGGCACGAAAACGAGTCCCCGGGGTCGACGGGAGACC
TACTGCTCAGCCTCATCTCGTGGACGAGGGGTTTCCCTTGCTGCGACCTAACTGGGATTTCGAGCGAGTGAAAGGTAGGGAGCGTCTCCGAGTGTACCGC
CAGACTCTGATGGCTGGCCTGAGGGCTGCAGCAAGGAAGCCAACCAATTTGGCAAAGGTAAATCTGGTGAGGCAAGAGCCCACTGAAAGTCCGGCAGCCT
TCTTAGAGAGGCTAATGGAAGCTTTTAGACAATACACACCCATGGACCCCCAGGCTGACGAATCGCGCGCCGCCGTGATACTRGCATTTGTAAACCAGGC
AGCTCCAGACATCAGAAAGAAATTGCAGAAAATAGAGGGGCTAGAASAGCAGACAATACAGGACTTATTGAAAGCAGCTGAGAAAGTGTTCAATAACAGA
GAGACTGCAGAGGAAAGGGAAGAACGGATTAGACGGGAGGAGAGAGAACTAGCAGAAAAGATCAGGAAAGAAGATAGGGAGTATAGGACGAGGGAAAACC
AGAAGAACCAGAAGGAGCTAGCCAAGATTCTTTTTGCGGGGATAAGAACCGGACCAGGAGCGAGGGAGCTTCGGGGCCGACAAGCGGGAAAGAAAGAgaA
GCTAGAAAGACAGACCTTAAAAAAAGATCAATGTGCTTACTGCAAGGAACTGGGGCACTGGAAAAACGAGTGCCCTAAGAGAGACTCAAAGAAAGGAATG
GCCCAGAGGGAGAAAGTCTCCCCCGAAAATCGGGCCTTATACATGGGAGAAGACAGTGACTAGGGGAGTCAAGGCTCGGCACCCCTCCCCGAGTCCTGGG
TAACCATAAATGTGGAGGGGAAACCCGTTGGCTTCATGGTAGATACTGGCGCCCAACACTCTGTTTTAAATAAAAGGCTGGGACCAATGTCTAAGAAAAC
CAGCATAGTGCAAGGAGCCACGGGGACAAAAAGATATTGTTGGACCACAGAACGAAAAGTAAATCTGGGGACCCATCAGGTGTCCCATTCGTTTTTGGTG
ATACCAGAATGCCCAGCCCCTCTACTTGGAAGAGACTTGTTGACTAAAGTTAATGCTCAGATCCATTTTGACCCTGGGGGAATCTCAGTCACAGATGGAC
TTGGACAGCCGATACATGTCTTATCCCTAGCCTTAAGGGATGAATACAGACTTTTTGCGCCTAAGCCCTCAGAGGTCATAGCACCAGAAGTACAACCGTG
GGTCCATAAATACCCATTGGCCTGGGCAGAAACGGCAGGAATGGGACTGGCCAAACAGAGACATCCGATCGTCATCGAGCTAAAGTCCGAGGCAGTTCCT
GTGAGGGTGAAACAGTACCCTATGAGCCAGGAGGCTCGGCGGGGGATCACTCCCCACATTCGACGGCTCATGGATGCCGGAATTCTCAGGCGGTGCCAAT
CCCCTTGGAACACCCCCTTACTGCCGGTGAAGAAGCCAGGGGGGACAGATTACAGACCTGTCCAGGACCTGCGAGAAGTCAACAAAGCGGATGAAAAGCA
AGGAATAGGAAAGGGGGTCTTGACGCAGCAATGGGGACCATGGAAACGGCCAGTAGCATACCTGTCGAAGCGATTGGACCCAGTGGCCGCTGGGTGGCCC
CCTTGCCTTCACATCATTGCAGCCACTGCCCTCCTCATCCGCGACGCCGACAAGTTGACGTATGGGCAGCAACTCTCGGTTTTCACCCCCCACGCCATCG
AAGGGGTTTTGAAGCAGCCGCCGGGTAAGTGGATCTCCAACGCCCGCTTGACACATTACCAGGCCCTGCTGCTCGACACCCCACGGGTGCGTTTTCAGAC
CCCTTGCTTCCTGAATCCAGCCACGCTCCTACCTAACCCAGAGAAGGACCGCCCTCTCCATGACTGCAGTGAGATACTGGCTGAGGCCATGGCGGCACGA
AAAGACTTAACTGATGTGCCACTAAGCAGCAGTGAGCTAGTATGATTCACCGATGGTAACAGCTATGTCAAGGACGGGCAAAGAAAATCGGGGGCCGCCA
TAGTTGATGAGTCTGGGCGGACAATATGGGCTGAAACACTCCCCCCAAATACTTCTGCACAGAAGGCCGAATTGCTTGCCCTAATACAAGCTCTAGAGCG
AGCAAAAGGGAAAAGAGTCACCATTTTCACGGACAGTCGGTACACTTTCAGCACTGTCCACATCCAGGCCCCCATATACCAAGAAAGGGGATTTCGGACA
GCTGAGGGAAAGGAAGTCAAGAATTTGCCTGAGATTCGCAGGCTCCTAGAAGCTGTCCAATTGCCCCGAGCAGTAGCTATAGTGCATGTTCCCGGGCACC
AAAAAGGGGAAGACCCAAAGGCAAGAGGTAATCGGGCGGCTGATGCGGCCGCTCGGAGGGCAGCCAGCCAAGACTACGTCGCCCCCATATTGACTGTGGA
ACTTCCCCCTCCCGGTATGGGGGCCTTGCCACCAATTCCCGAATACTCCCACCCTGATCTCGACTAGATCAATAAGGACACCACCCTCCAGAAGGATGAG
AAAGATGGATGGTACTGGGACCAAGACAGCAACCTGATATTGCCTGCCACCCTGGGTCGTCATTTGTGTGAACACCTACACGCAACCACACATTTGGGAG
AGAAAAAGACTTTGACACTTCTCCAGACGGCCTGCCTGAGGTTCCCCCGACAAAAGGCAACTGTACGAGAGATAATTCAAGCCTGTAAAGCGTGCCAGTT
AATGAGAACAGAGAAAAAGCAACACTTAGGAGCGAGGTACCgGGGGGGAAGGGCCAGGGCAACACTGGGAGATAGACTTTACTGAGGTAAGGCCAGGGAA
GTATGGGTATCGCTATCTGTTGGTTCTGGTAGATACCTTCTCGGGGTGGGTGGAAGCTTTCCCCACTAAGGGAGAGACAGCCATAGTGGTTGCTAAAAAG
ATCTTTAAAAAAATAGTGCCTAGGTACGGGCTGCCAGTGACTATGGGCTCTGATAACGGACCTGCCTTTGTGAGCCAGATTGTACAAGGGCTGGCCCGAG
CTCTGGGGACGAAATGGAAGTTACATTGCGAATATAATCCCCAGAGCTCAGGACAAGTTGAGRGAATGAATCRGACCCTAAAAGAAACACTGACAAAGTT
GGCAATAGAGACTGGYGGGGACTGGGTGACCCTCCTTCCCTTCACACTCTTCCGGGCGCGTAACACCCCTTATAAGCTGAATCTTACCCCTTTTGAAATT
TTGTATGAAAGACCCCCTCCTGTGTATCCTATTTTTAAAGGAAAGTGCCTGCCACCCCCTGCTCTGGGACAATTCTGGCAAACAATAATGGCATTAAGCA
AGGTTGACGGGATTGGACCCTGGGTTCACTGCAACCACGTGCGGCAGGCCACGCCAGAGGAACGAGATAAGGCACAAACAGAATGGAAGGCGAATACTCA
TCTGTCAAATCCTTTAAAATTGAAGCGCCCTGGAAATAACCTAACAGAAGCCCCTAGCCCTCTGGCTGTAACCATTAGTCCAGCCTCCCAAGATCCTCTA
TGGGCTTTGGTGAATGCAGCCTTTGCGACTTTAAACCGTACCAACCCTAATGCAACCCAATCCTGCTGGCTGTGCTATAATCTTCGCCCCCTTTTTATGA
GGCTGTAGGCCTCAACGTCTCCTACAACTTGTCTTCAGGCCAGAATCCACCCCAATGTCGATGGGAAGAACGTAAGGTTGGCCTCACGATGAAGGAGGTA
TGGGGACAAGGCACAGTACCACATGACAAGGCTTCCCTTTGTGCTCAGACCAAGGGTAATCTAAGCCTCCAAGGAAAGGACTGGATTGTACCaGGGGTTG
GAGGATGGTAGATCTGTTCACATACTGGGTTGACCCCATGTTTGAATGTGAAGGTTTTTAACCAGAGTCAAGAATTCTGTGTCCTGGTTGCTGTAATGCC
AAAAATTTTATACCACTCTGAAGAGGTTATTTACTCACATTGGGACCGGGAAACGCTGAGAGAAAAAAGAGCTGGCAGGGACAGGGACAGGAATAGCTTC
ACTGTCTCTGCAAGGCCAAGGGTTTTCCTCCCTCCGAGCTGCTATAGATGAGGATCTAACTCGCATAGAAGAATCAATCAGCCACCTAGAAAAGTCTTTG
ACTTCCTTGTCTGAGGTGGTGCTGCAGAATAGGAGGGGATTAGACTTAGTTTTTCTCCAGCAAGGTGGGGTCTGCGCAGCTCTGGGAGAAGAATGTTGTT
TCTATGCAGACCATACAGGTGTGGTAAGGGATTCAATGGCAAAAGTGAGAGAGGGACTGGCGCAACGCAAGAGAGAACGGGAAGCCCAACGGGGATGGTG
GGAATGGTTTAGATCCTGGTCACCCTGGCTGACCACTCTAGTCTCAACCCTCCTGGGCCCACTTTTACTGTTAATACTAATACTTACAATTGGGCCTTGC
ATTTTAAATAGACTAATCACCTTTATTAGGACACAGCTAAATACTATCCAGATTATGATGYTGAGGTAACAGTACCGGCCGGTAGGCCGAAATGAAAAAG
AGGAAGATTCCTCTTTATGAACAAAAGACAGGGGGGAATGTAGGAAGAACAAACGGAATGTAGGAAGAGCAAACATAACGCCATGATAGGAGACAGAGGC
GGGAAGGGAAAGACCCTCCTCTGGCAACTAGGACGATTATCAGGCCACCCAGATACAGCCAATCAGAACTTGTTTTCGGAAAAGTCCCGCGCGCGCGAAC
ATGTAACCAATCCGCTTCGCTAATTGACCCCTGCTTATGTTTGAAATTGGATGTCCTATAAATATGGGTAGAAAAACCGGGCTCGGGGCTCTCAGCCTGT
GCGCCACTGCGTTGGACACAGCGGGGGCCCTAGCTCGAGCTAGCAATAAACTTCCTTCTTGCGTTTTGCATTGTCTCTTGGGACTTCTCTCTTCCCGCTC
GGGGATTCGGACATCGGGCATAACA
>S58755_S4776
GTGTGCCACTGCGTTGGACACAGCGGGGGCCCTAGCTCGAGCTAGCAATAAACTTCCTTCTTGCGTTATGCTCTTGGTAAGTGCCAATTTGTAGTTGACA
CTTAACATTAGTAGAAAACAATAATACTTATGAACAGGAAAACTAAGCTTGTAGAAATATTTTTTGTAGGAAGAACAAACGGAATGTAGGAAGAGCAAAC
ATAACGCCATGATAGGAGACAGAGGTGGGAAGGGAAAGACCCTCCTCTGGCAACTAGGACGATTATCAGGCCACCCAGATACAGCCAATCAGAACTTGTT
TTCGGAAAAGTCCCGCGCRCGCGAACATGTAACCAATCCGCTTCGCTAATTGACCCCTGCTTATGTTTGAAATTGGATGTCCTATAAATATGGGTAGAAA
AACCGGGCTCGGGGCTCTCAGCCTGTGYGCCACTGCGTTGGACACAGCGGGGGCCCTAGCTCGAGCTAGCAATAAACTTCCTTCTTGCGTTTTGCATtTC
TCTTGGGACTTCTCTCTTCCCGCTCGGGGATTCGGACATCGGGCATAACATTTGGGGGCTCGTCCGGGATCCCTTGGCGAGGAGAGAAACCTCCCGAGAC
AGAAGGAAGAATCCAAACGGTACCGGTACCCAGTCAGGTCAGGGAAATCCAGTGTGAAACCGGGGCCTGCTAGGAGAGCAGGGAGGTAACTGGTGCAGGA
CTAAGGAACGTTCCTGCCGGTGTGAGACCAAGGCCAGCGAAAACGCTGGAGGGCGACCGGCTCTGTGGAGAAAGGGGTCTTTCGTCCCCTGATCCCGCGG
CAGTTGACCAGTGGACACTGTTTGGTAAGTTGAGTCTGTTACGGGGGAGTGCACCCCMCCAGAGACCTAGCATTTGGTTGTCGGCCGACAATTGTCTGTC
CGTGTGTTTGTCTACGCCAGCTCCGTGTTTGTGTGaGTGCCGGCATTGTCTCGCTTCTTGTCTTCTTTTGGTGTATCATTTGCTATTTCGTTTTGTCTGA
TCTGGTCTCAATTTCCTAATCTCTTTGGGAGCTTCAGTGAACGGGCGAACAATTGTGGGGGCAATTGATGGGTCCTGGCCAGGGCTACACTCTGGTGGAC
TCTGAAGGCCCAACAAAAGTGAGCCTAAGTAACTAGAGCCCGACCGGGTGAAGCTCCCCCTTAATATCTCAAACTGAGAACGTGGCCTAAAATTCTTGGT
GTGGGCACGGGTCAGGCACTTAAGAGCCGCTAGGGCGCCTGCCACTTGAAGACTCCCGTGAAAGGATAAGGGGGTCACGGAACGGGCCAGAAACCCCTAG
GGTGCCCGCCCCCAGCAAGAAAACTTCCGTGCAAYGACGCAGGCACATAAACAGTTCCAAAAGCATACCATAAGCCCAACCTCTTGGCCGCCACCACTCC
TGATAGGATTTTTGGTGGTTGTTCTCATTGACTTCTCTCTCCCTTTCTTCCATACCACTTGTTCCTTAACTATGGGTCAGGGAGAATCTACTCCACTCTC
TCTCATGACTGATCATTTTTCGGATGTGAGAGCCAGGGCTCATAACTTGTCTCTGTCAGTCAAGAAAAGTAAATTAATAACTTTTTGTTCTGCAGAATGG
CCTACCCTYCAGGTCGGATGGCCCCCGGAGGGTACGTTTCAGCCCTCCATAATACAGGCAGTGAAAGAAAAGATAATGGCACCAGACCCCTGGGGCCATC
CAGACCAGGTCCCTTATATCGTGGTCTGGCAAGATCTGGTAGAAAACCCACCTAACTGGTTAAAATCTTTCGTCCACAGAACTTCTAATCCACAGGTCCT
GGTGATGGAACTCACTTCGGAAGAAACTAAGAAGAAAGAGAGCTCAAAACCGGTCTTTCAGGATTCCTCTTGCCCAAACCTAATAGACTTAGAAACAGAA
GCAAACCCCCGGGTGGATGGGAAGGATCAGGAAGGGCGACAAGGGGCGACCGCGAGGGAGGACCAGCACTGGGGACCCGGGGAAGGACTAGGGGAGATAG
GAGTATGCAAGACCCTGGGGACCCAGAGCTACCGTCATCCGCTGTTCAGGCGCTCCCCGTCCGGGTGGGACCAGCTAACCCGGGCGGAGAACGGACCTAT
CAGTACTGGCCCTTCTCCACGAGTGACCTATACAATTGGAAAACACAGAACCCCCCTTCTCGGAGAAGCCCCARGGCCTCATTGACCTCTTAGACTCTAT
TCTGTTTACTCATAACCCCACCTGGGATGAYTGCCAACAGTTGTTACAGGTACTCTTCACCACGGAGGAACGGGAGCGAATCCTGGCASAGGCACGAAAA
CGAGTCCCCGGGGCCGACGGGAGACCTACTRCYCAGCCTCATCTCGTGGACGAGGGGTTTCCCTTGCTGCGACCTAACTGGGATTTCGAGaGAGTGGAAG
GTAGGGAGCGTCTCCGAGTGTACCGCCAGACTCTGATGGCTGGCCTGAGGGCTGCAGCAAGGAAGCCAACCAATTTGGCAAAGGTAAATCTGGTGAGGCA
AGAGCCCACTGAAAGTCCGGCAGCCTTCTTAGAGAGGCTAATGGAAGCTTTTAGACAATACACACCCATGGACCCCCAGGCTGACGAATCGCGCGCCGCC
GTGATACTAGCATTTGTAAACCAGGCAGCTCCAGACATCAGAAAGAAATTGCAGAAAATAGAGGGGCTAGGAGAGCAGACAATACAGGACTTATTGAAAG
CAGCTGAGAAAGTGTTCAATAACAGAGAGACTGCAGAGGAAAGGGAAGAACGGATTAGACGGGAGGAGAGAGAACTAGCAGAAAAGATCAGGAAAGAAGA
TAGGGAGTATAGGACGAGGGAAAACCAGAAGAACCAGAAGGAGCTAGCCAAGATTCTTTTTGCGGGGATAAGAACCGGACCAGGAGCGAGGGAGCTTCGG
GGCCGACAAGCAGGAAAGAAAGAGAAGCTAGAAAGACAGACCTTAAAAAAAGATCAATGTGCTTACTGCAAGGAACTGGGGCACTGGAAAAACGAGTGCC
CTAAGAGAGACTCAAAGAAAGGAATGGCCCAGAGGGAGAAAGTCTCCCCCGAAAATCGGGCCTTATACATGGGAGAAGACAGTGACTAGGGGAGTCAAGG
CTCGGCACCCCTCCCCGAGTCCTGGGTAACCATAAATGTGGAGGGGAAACCCGTTGGCTTCATGGTAGATACTGGCGCCCAACACTCTGTTTTAAATAAA
AGGCTGGGACCAATGTCTAAGAAAACCAGCATAGTGCAAGGAGCCACGGGGACAAAAAGATATTGTTGGACCACAGAACGAAAAGTAAATCTGGGGACCC
ATCAGGTGTCCCATTCGTTTTTGGTGATACCAGAATGCCCAGCCCCTCTACTTGGAAGAGACTTGTTGACTAAAGTTAATGCTCAGATCCATTTTGACCC
TGGGGGAATCTCAGTCACAGATGGACTTGGACAGCCGATACATGTCTTATCCCTAGCCTTAAGGGATGAATACAGACTTTTTGCGCCTAAGCCCTCAGAG
GTCATAGCACCAGAAGTACAACCGTGGGTCCATAAATACCCATTGGCCTGGGCAGAAACGGCAGGAATGGGACTGGCCAAACAGAGACATCCGATCGTCA
TCGAGCTAAAGTCCGAGGCAGTTCCTGTGAGGGTGAAACAGTACCCTATGAGCCAGGAGGCTCGGCGGGGGATCACTCCCCACATTCGACGGCTCATGGA
TGCCGGAATTCTCAGGCGGTGCCAATCCCCTTGGAACACCCCCTTACTGCCGGTGAAGAAGCCAGGGGGGACAGATTACAGACCTGTCCAGGACCTGCGA
GAAGTCAACAAGCGGATGAAAAGCAAGGAATAGGAAAGGGGGTCTTGACGCAGCAATGGGGACCATGGAAACGACAGATTACAGACCTGTCCAGGACCTG
CGAGAAGTCAACAAGCGGATGAAAAGCAAGGAATAGGAAAGGGGGTCTTGACGCAGCAATGGGGACCATGGAAACGGCCAGTAGCATACCTGTCGAAGCG
ATTGGACCCAGTGGCCGCTGGGTGGCCCCCTTGCCTTCGCATCATTGCWGCCACTGCCCTCCTCGTCCGCGACGCCGACAAGTTGACGTATTGGGCAGCA
ACTCTCGGTTTTCACCCCCCACGCCATCGAAGGGGTTTTGAAGCAGCCGCCGGATCAATAAGGACACCACCCTCCAGAAGGATGAGAAAGATGGATGGTA
CCGGGACCAAGACAGCAGCCTGATATTGCCTGCCACCCTGGGTCGTCATTTGTGTGAACACCTACACGCAACCACACATTTGGGAGAGAAAAAGACTTTG
ACACTTCTCCAGACGGCCTGCCTGAGGTTCCCCYGACAAAAGGCAACTGTACGAGAGATAATTCAAGCCTGTAAAGCGTGCCAGTTAATGAGAACAGAGA
AAAAGCAACACTTAGGAGCGAGGTACCGGGGGGAAGGGCCAGGGCAACACTGGGAGATAGACTTTACTGAGGTAAGGCCAGGGAAGTATGGGTATCGCTA
TCTGTTGGTTCTGGTAGATACCTTCTCGGGGTGGGTGGAAGCTTTCCCCACTAAGGGAGAGACAGCCATAGTGGTTGCTAAAAAGATCTTAAAAAAAATA
GTGCCTAGGTACGGGCTGCCAGTGACTATGGGCTCTGATAACGGACCTGCCTTTGTGAGCCAGATTGTACAAGGGCTGGCCCGAGCTCTGGGGACGAAAT
GGAAGTTACATTGCGAACTGTCTCTTATAGACAGGTACCGGGACCAAGACAGCAACCTGATATTGCCTGCCACCCTGGGTCGTCATTTGTGTGAACACCT
ACACGCAACCACACATTTGGGAGAGAAAAAGACTTTGACACTTCTCCAGACGGCCTGCCTGAGGTTCCCCCGACAAAAGGCAACTGTACGAGAGATAATT
CAAGCCTTTACTGAGGTAAGGCCAGGGAAGTATGGGTATCGCTATCTGTTGGTTCTGGTAGATACCTTCTCGGGGTGGGTGGAAGCTTTCCCCACTAAGG
GAGAGACAGCCATAGTGGTTGCTAAAAAGATCTAAATAGTGCCTAGGTACGGGCTGCCAGTGACTATGGGCTCTGATAACGGACCTGCCTTTGTGAGCCA
GATTGTACAAGGGCTGGCCCGAGCTCTGGGGACGAAATGGAAGTTACATTGCGAATATAATCCCCAGAGCTCAGGACAAGTTGAGAGAATGAATCGGACC
CTAAAAGAAACACTGACAAAGTTGGCAATAGAGACTGGCGGGGACTGGGTGACCCTCCTTCCCTTCGCACTCTTCCGGGCGCGTAACACCCCTTATAAGC
TGAATCTTACCCCTTTTGAAATTTTGTATGAAAGACCCCCTCCTGTGTATCCTATTTTTAAAGGAAAGTGCCTGCCACCCCCTGCTCTGGGACAATTCCA
GCAAACAATAATGGCATTAAGCAAGGTGCATAACCGTGTTTGGAAGTTGATCCGGGAGGTATACGAGGACCAAAATGAGAGGGCACTCCCCACAYATAAT
ATTAGCTCGGGTGATTGGGTTTGGGTAAAACGACACCAATCTAGAGTATTAGAACCTAGATGGAAAGGCCCTTATGTTGTTCTYCTAACCACCCCTACCG
CTGTCAAGGTTGAYGGGRTTGGACCCTGGGTTCACTGCAACCACGTGCGGCAGGCCACGCCAGAGGAACGAGATAAGRCACAAACAGAATGGAAGGCGAA
TATTCATCCGTCTGGGAAATCGAGACTTGGTGAACTTTACCTTCCGAGACCCTGACCGCAGGGCACCTCAAATACGGGTACAGTTTAACCAAGAAAGGGC
TTTGCCTAGGCACAGTACCACATGACAAGGCTTCCCTTTGTGCTCAGACCAAGGGTAATCTAAGCCTCCAAGGAAAGGACTGGATTGTACCAGGGGTTGG
AGGATGGTAGATCTGTTCACATACTGGGTTGACCCCATGTTTGAATGTGAAGGTTTTTAACCAGAGTCAAGAATTCTGTGTCCTGGTTGCTGTAATGCCA
AAAATTTTATACCACTCTGAAGAGGTTATTTACTCACATTGGGACCGGGAAACGCTGAGAGAAAAAAGAGAGCCAGGTGCGATCACCGTGGCAGCCTTGT
TCAGTCTTGGGCTGGCAGGGACAGGGACAGGAATAGCTTCACTGTCTCTGCAAGGCCAAGGGTTTTCCTCCCTCCGAGCTGCTATAGATGAGGATCTAAC
TCGCATAGAAGAATCAATCAGCCACCTAGAAAAGTCTTTGACTTCCTTGTCTGAGGTGGTGCTGCAGAATAGGAGGGGATTAGACTTAGTTTTTCTCCAG
CAAGGTGGGGTCTGCGCAGCTCTGGGAGAAGAATGTTGTTTCTATGCAGACCATACAGGTGTGGTAAGGGATTCAATGGCAAAAGTGAGAGAGGGACTGG
CGCAACGCAAGAGAGAACAGGAAGCCCAACGGGGATGGTGGGAATGGTTTAGATCCTGGTCACCCTGGCTGACCACTCTAGTCTCAACCCTCCTGGGCCC
ACTTTTACTGTTAATACTAATACTTACAATTGGGCCTTGCATTTTAAATAGACTAATCACCTTTATTAGGACACAGCTAAATACTATCCAGATTATGATG
CTGGGGKAACAGTACCGGCCGGTAGGCCGAAATGAAAAAGAGGAAGATTCCTCTTTATGAACAAAAGACAGGGGGGAATGTAGGAAGAgGCAAACATAAC
GCCATGATAGGAGACAGAGGTGGGAAGGCCACTGCGTTGGACACAGCGGGGGCCCTAGCTCGAGCTAGCAATAAACTTCCTTCTTGCGTTTTGCATTGTC
TCTTGGGACTTCTCTCTTCCCGCTCGGGGATTCGGACATCGGGCATAACATTTTTAAACACAAATCAAAAAAGAAATAGTTAAAAACCTCACTGTGCA
>S19655
CCCTAAGAGAGACTCGAGGAAAGGAATGGCCCAGAGGGAGAAAGTCTCCCCCGAAAATCTCTGTTTTAAATAAAAAGCTGGGACCAATGTCTAAGAAAAC
CAGCATAGTGCAAGGAGCCACGGGGACAAAAAGATATTGTTGGACCACAGAACGAAAAGTAAATCTGGGGACCCACCAGGTGTCCCATTCGTTTTTGGTG
ATACCAGAATGCCCAGCCCCTCTACTTGGAAGAGACTTGTTGACTAAAGTTAATGCTCAGATCCATTTTGACCCTGGGGGAATGTCAGTCACAGATGGAC
TTGGACAGCCGATACATGTCTTATCCCTAGCCTTAAGGGATGAATACAGACTTTTTGTGCCTAAGCCCTCAGAGGTCATAGCACCAGAAGTACAACGGGC
TGGCCAAACAGAGGCATCCGGTCGTCATCGAGCTAAAGGCCGAGGCAGTTCCTGTGAGGGTGAAACAGTACCCTATGAGCCAGGAGGCTCGGCGGGGGAT
CACTCCCCACATTCGACGGCTCATGGATGCCGGAATTCTCAGGCGGTGCCAATCCCCTTGGAACACCCCCTTACTGCCGGTGAAGAAGCCAGGGGGAACA
GATTACAGACCTGTCCAGGACCTGCGAGAAGTCAACAAGCGGGTGAGTGACATCCACCCCACTGTCCCTAACCCATATACCCTCCTGAGCAGTCTGCTGC
CTGAGTACACTTGGTACACTGTGCTGGACTTGAAAGATGCCTTTTTCAGCCTACCCCTGGCGGCCCAGAGCCAGGAGATATTTGCCTTTGAGTGGACCGA
GGGGGAGGGCCAACCGGTAGTACAATTAACTTGGACCCGCCTCCCACAGGGGTTCAAGAAATCCCCTACCCTGTTTAATGAGGCTCTGAGTGAGGACCTC
TATGAATATCGGACTCGCCACCCAGAGGTCATTCTGCTACAATATGTAGATGACCTTATGTTGGCTGGAACCACGGAGGAGGCATGCAGCCGTGCCACCG
GGGACCTCTTACAAACCCTAGGCACCTTGGGGTATCGCGCTAGCGCAAAGAAGGCACAAATAGCCCGGCAAGAGGTCACCTATTTGGGGTATAAGATCAG
GCAGGGGCAACGGTGGCTAACCCAGGCCATGAAGGAAACAATATTACAGATACCAGAGCCCAAGACCCCCCGCCAGGTGAGGGAGTTTCTGGGGACTGTT
GGATATTGCAGACTGTGGATCATGGGGTTTGCAGAGAAGGCTCGGCCTTTATATAAGAGACAGGGCTTTCCAAACCCTCAGACGGGCCTTACTAGAAGCC
CCAGCTCTTGCCCTGCCTAACCCAAACAAGCCATTCCAACTGTTTATAGATGAGAAGCAGGGAATAGGAAAGGGGGTCTTGACGCAGCAATGGGGACCAT
GGAAACGGCCAGTAGCATACCTGTCGAAGCGATTGGACCCAGTGGATTGCAGCCACTGCCCTCCTCGTCCGCGACGCCGACAAGTTGACGTATGGGCAGC
AACTCTCGGTCTTCACCCCCCACACCATCGAAGGGGTTTTGAAGCAGCCGCCGGGTAAGTGGATCTCCAACGCCCGCTTGACACATTACCAGGCCCTGCT
GCTCGATGCCCCACGGGTGCGTTTTCAGACCCCAGAGAAAGACCGCCCTCTCCATAATTGCAGTGAGATACTGGCTGAGGCCCTGGCGGCGCGAAAAGAC
TTAACTGATGTGCCACTAAGCAGCAGTGAGCTAGTATGGTTCACCGATGGGAGCAGCTATGTCAAAGACGGGCAAAGAAACCAAACACTTCTGCACAGAA
AGCCGAATTGCTTGCCCTAATACAAGCTCTAGAGCGAGCAAAAGGGAAAAGAGTCACCATTTTCACGGACAGTCGGTACGCTTTCAGCACTGTCCACATC
CAGGGCCCCATATACCAAGAGAGGGGATTTCGGACAGCTGAGGGAAAGGAAGTCAAGAATTTGCCTGAGATTCGCAGGCTCCTAGAAGCTGTCCAATTGC
CCCGAGCAGTAGCTATAGTGCATGTTCCCGGGCACCAAAAAGGGGAAGACCCAAAGGCAAGGGGTAATCGGGCGGCTGATGCGGCCGCTGGGAGGGCAGC
CAGCCAAGACTACGTCGCCCCCATGTTAACCGTGGAACTTCCCCCTCCCGGTATGGGGGCCTTGACCAAGACAGCAACCTGATATTGCCTGCCACCCTGG
GTCGTCACTTGTGTGAACACCTAAACACAACCACACATTTGGGAGAGAAAAAGACCTTGACACTTCTCCAGACGGCCTGCCTGAGGTTCCCCCGACAAAA
GGCAACTGTACGAGAGATAATTCAAGCCTGTAAAGCGTGCCAGTTAATGAGAACAGAGAAAAAGCAACACTTAGGAGCGAGGTACCGGGGCGAAGGGCCA
ACTTTACTGAGGTAAGGCCAGGAAAGTATGGGTATCGCTATCTGTTGGTTCTAGTAGATACCTTCTCAGGGTGGGTAGAAGCATTCCCCACTAAGGGAGA
GACAGCCATAATAGTTGCTAAAAAGATCCTGGAAGAAGTATTGCCTAGGTACGGGCTACCAGTAACTATGGGGGACTAGCCCGAGCTCTGGGGACAAAAT
GGAAGTTACATTGTGCATATAATCCCCAGAGTTCGGGACAAGTTGAGAAAATGAATCGGACCCTAAAAGAAACACTGACAAAGTTGGCAATAGAGACTGG
CGGGGACTGGGTGACCCTCCTTCCCTTCGCACTCTTCTGGGCGCGTAACACCCCTTATAAGCTGAATCTTACCCCCTTTGAGATTTTGTATGGAAGACCC
CCTCCTGTGTATCCTATTTTTGAAGGAAAATGCCTGCCAYCCCCCGCTCTGGGACAATTCCGGCAAACAATAATGACATTAAGCAAGGTGCATAACCGTG
TTTGGAAGTTGATCCGGGAGGTATATGAGGACCAAAGTGAGAGGGCCCTCCCCGCACATAATATTAGCTCGCTCCTACCGCTGTCAAGGTTGACAgGGAT
TGGACCCTGGGTTCACTGCAACCACGTGCGGCAGGCCACGCCAGAGGAACGAGATAAGGCACGAACAGAATGGAAGGCGAATACTCATCCGTCAAATCCT
TTAAAACTGAAGCTCACCCGCCGGGAAGCCTCCTAGTTCTCCCAGCCTTCCAGGATCCTCTATGGGCTTTGGTGAATGCAGCTTTTGCAACTTTAAACCG
TACCAACCCTAATGCAACCCAATCCTGCTGGCTGTGCTATAATCTTCGCCCCCCCTTTTATGAGGCCATAGGCCTCAACGTCTCCTACAACTTGTCTTCA
GGCCAGAATCCACCCCAATGTCGATGGGAAGAACGTAAGGTTGGCCTCACGATGAAAGAGGTATGGGGACAAGGACTTTGCCTAGGCACAGTACCACGTG
ACAAGACTTCCCTTTGTGCTCAGACTAAGGGTAATCTAAGCCTCCAAGGAAAAGACTGGATTGTACCAGGGGTTGGAGGATGGTGGATTTGTTCACATAC
TGGGTTGGCCCCATGTTTGAATGTGAAGGTTTTTAACCAGAGTCAAGAATTTTGTGTCCTGGTTGCTATAATGCCAAAAATTTTATACCACTCTGAAGAG
GTTATATACTCACATTGGGACCGGGAAACGCTGAGAGAAAAAAGAGAGCCAGTCAGTGCGATCGCCGTGGCAGCCTTGTTCAGTCTTGGGCTGGAATAGC
TTCACTGTCTCTGCAAGGCCAAGGGTTTTCCTCCCTCCGAGCTGCTATAGATGAGGATCTAACTCGCATAGAAGAATCAATCAGCCACCTAGAAAAGTCT
TTGACTTCCTTGTCTGAGGTGGTGTTGCAGAATAGGAGGGGATTAGACTTAGTTTTTCTCCAGCAAGGTGGGGTCTGCGCAGCACTGGGAGAAGAATGTT
GCTTCTATGCAGACCATACAGGAGTAATAAGAGAATCTATGGCAAAAATGAGAGAGGGACTGGCGCAAMGCAAGAAAGGATGGGAAGTCCAACAGGGATG
GTGGGAATGGTTTGGATCCTGGTCACCCTGGCTGACCACTTTAGTCTCAACCCTCCTGGGCCCACTTTTACTGTTAATACTAATACTTACAATTGGACCT
TGCATTTTAAATAGACTAATCACTTTTATTAGGACACAGCTATCCAGACAAAATGAAAAAGAGGAAGATTCCTCTTTATGAACAAAAGACAGGGGGGAAT
GTAGGAAGA
>S15140_S48679
TAACGCCATGATAGGAGACAGAGGCGGGAAGGGAAAGACCCTCCTCTGGCAACTAAGGCGACTATCAGGTCACCAAGACACAACCAGTCAGAGACTATCA
GGCCACCCAGATACAGCCAATCAGAACTTGTTTACAGAAAGATCCCGCGCGCGCGAATGTCTGACCAATGAAAAGACCCCCGCGAACATGTAACCAATCC
GCTTCGCTAAATGACCCCTGCTTATGTTTGAAATTGGATGTTCTATAAATATGGGTAGAAAACCGGGCTCCGGCTGGACACAGCGGGGGCTCTAGCTCGA
GCTAGCAATAAACTTCCTTCTTGCGTTTTGCATTGTCTCTTGGTAGCTTTCTCTCTTCCCGCTCGGGGATTCGGACATCGGGCATAACATTTGGGGGCTC
GTCCGGGATCCCTTGGCGAGGAGAGAAACCTCCCGAGACAGAAGGAAGAATCCGAACGGTACCGGTACCCAGTCAGGTCAGGGAAATCCAGTGTAAAACC
GGGGCCTGCTAGGAGAGCAGGGAGGTAACTGGTACAGGGAAATCCAGTGTAAAACCGGGGCCTGCTAGGAGAGCAGGGAGGTAACTGGTGCAGGGAACGT
TCCTGCCGGTGTGAGACCAAGGCCAGCGAAAACGCTGGAGGGCGACCGGCTCTGCGGAGAAAGGGGTCTTTCGTCCCCTGATCCCGCGGCAGTTGACCAG
TGGACACTGTTTGGTAAGTTGAGTCTGTTACGGGGGAGTGCACCCCCCAGAGACCTAGCACTTGGTTGTCGGCCGACAATTGTCTGTCCGTGTGTTTGTC
TACGCCGCTCCGTGTTTGTGTGAGTGCCGGCATTGTCTCGCTTCTTGTCTTCTTTTGGTGTATCATTTGCTATTTCGTTTTGTCTGATCTGGTCTCAATT
TCCTAATCTCTTTGGGAGCTTCAGTGAACGGGCGAACAATTGTGGGGGCAATTGATGTGTCCTGGCCAGGGCTACACTCTGGTGGACTCTGAAGGCCCAA
CAAAAGTGAGCCTAAGTAACTAGAGCCCGACCGGGTGAAGCTCCCCCTTAATATCTCAAACTGAGAACGTGGCCTAAAATTCTTGGTGTGGGCACGGGTC
AGGCACTTAAGAGCCGCTAGGGCGCCTGCCACTTGAAGACTCCCGTGCAAGGATAAGGGGGTCACGGAACGGGCCAGAAACCCCTAGGGTGCCCGCCCCC
AGCAAGAAAACTTCCGTGCAACGACGCAGGCACATAAACAGTTCCAAAAGCATACCATAAGCCCAACCTTTTGGCCACCACCACTCCTGATAGGATTTTT
GGTGGTTGTTCTCATTGACTTCTCTCTCTCCCTTTCTTCCATACCACTTGTTCCTTAACTATGGGTCAGGGAGAATCTACTCCACTCTCTCTCATGACTG
ATCATTTTCCGGATGTGAGAGCCAGGGCTCTCTGTCAGTCAAGAAAAGTAAATTAATAACTTTTTGTTCTGCAGAATGGCCTACCCTCCAGGTCGGATGG
ACCCCGGAGGGTACGTTTCAGCCCTCCATAATACAGGCAGTGAAAGAAAAGATAATGGCACCAGACCCCTGGGGCCATCCAGACCAGGTCCCTTATATCG
TGGTCTGGCAAGATCTGGTAGAAAACCCACCTAACTGGTTAAAACCTTTCGTCCACAGAACTTCTAATCCACAGGTCCTGGTGATGGAACTCACTTCGGA
AGAAACTAAGAAGAAAGAGAGCTCAAACCCGGTCTTTCAGGATGCCTCTTGCCCAAACCTAATAGACTTAGAAACAGAAGCAAGACCCCCCCCTTATGTA
CCCCCCTTAGAACCCCCGGGTGGAGGGGAAGGATCAGGAAGGGCGACAAGGGGCGACCACGAGGGAGGACCGGCACTGTGGACCCGGGGAAGGACTAGGG
GAGATAGGAGTATGCAAGACCCTGGAGACCCAGAGTTACCTTCATCCACTGTTCAGGCGCTCCCCGTCCGGGTGGGACCAGCKAACCCGRRCGGAGAACG
GACCTATCAGTACTGGCCCTTCTCCACGAGTGACCTATACAATTGGAAAACACAAAACACCCCCTTCTCGGAGAAGCCCCAGGGCCTCATTGACCTCTTA
GACTCTATTCTGTTTACTCATAACCCCACCTGGGATGATTGCCAACAGTTGTTACAGGTACTCTTCACCACGGAGGAACGGGAGCGAATCCTGGCAGAGG
CGCGAAAACGAGTCCCCGGGGTCGACGGGAGACCTACTGCTCAGCCTCATCTCGTGGACGAGGGGTTTCCCTTGCTGCGACCTAACTGGGATTTCGAGCG
AGTGGAAGGTAGGGAGCGTCTCCGAGTGTACCGCCAGACTCTGATGGCTGGCCTGAGGGCTGCAGCAAGGAAGCCAACCAATTTGGCAAAGGTAAATCTG
GTGAGGCAAGAGCCCACTGAAAGTCCGGCAGCCTTCTTAGAGAGGCTAATGGAAGCTTTTAGACAATACACACCCATGGACCCCCAGGCTGACGAATCGC
GCGCCGCCGTGATACTAGCATTTGTAAACCAGGCAGCTCCAGACATCAGAAAGAAATTGCAGAAAATAGAGGGGCTAGGAGAGCAGACAATACAGGACTT
ATTGAAAGCAGCTGAGAAAGTGTTCAATAACAGAGAGACTGCAGAGGAAAGGGAAGAACGGATTAGACGGGAGGAGAGAGAACTAGCAGAAAAGATCAGG
AAAGAAGATAGGGAGTATAGGACGAGGGAGAACCAGAAAAACCAGAAGGAGCTAGCCAAGATTCTTTTTGCGGGGATAAGAACCGGATCAGGAGCGAGGG
AGCTTTGGGGCCGACAAGGGGGAAAGAAAGAGAAGCTAGAAAGACAGACCCTAAAGAAAGATCAGTGTGCTTACTGCAAGGAACTGGGGCACTGGAAAAA
CGAGTGTCCTAAGAGAGACTCGAGGAGACGAATGGCCCAGAGGGAGAAAGTCCCCCCCGAAAATCGGGCCTTATACATGGGAGAAGACAGTGACTAGGGG
AGTCAAGGCTCGGCACCCCTCCCCGAGTCCTGGGTAACCATAAATGTGGAGGGGAAACCCGGTAGATACTGGCGCCCAACACTCCGTTTTAAATAAAAGG
CTGGGACCAATGTCTAAGAAAACCAGCATAGTGCAAGGAGCCACAGGGACAAAAAGATATTGTTGGACCACAGAACGAAAAGTAAATCTGGGGACCCATC
AGGTGTCCCATTCGTTTTTGGTGATACCAGAATGCCCAGCCCCTCTACTTGGAAGAGACTTGTTGACTAAAGTTAATGCTCAGATCCATTTTGACCCTGG
GGGAATGTCAGTCACAGATGGACTTGGACAGCCGATACATGTCTTATCCCTAGCCTTAAGGGATGAATACAGACTTTTTGTGCCTAAGCCCTCAGAGGTC
ATAGCACCAGAAGTACAACCGTGGGTCCATAAATACCCATTGGCCTGGGCAGAAACGGCAGGAATGGGACTGGCCAAACAGAGGCATCCGGTCGTCATCG
AGCTAAAGGCCGAGGCAGTTCCTGTGAGGGTGAAACAGTACCCTATGAGCCAGGAGGCTCGGCGGGGGATCACTCCCCACATTCGACGGCTCATGGATGC
CGGAATTCTCAGGCGGTGCCAATCCCCTTGGAACACCCCCTTACTGCCGGTGAAGAAGCCAGGGGGGACAGATTACAGACCTGTCCAGGACCTGCGAGAA
GTCAACAAGCGGGTGAGTGACATCCACCCCACTGTCCCTAACCCCCTCCTGAGCAGTCTGCTGCCTGAGTACACTTGGTACACTGTGCTGGACTTGAAAG
ATGCCTTCTTCAGCCTACCCCTGGCGGCCCAGAGCCAGGAGATATTTGCCTTTGAGTGGACCGAGGGGGAGGGCCAACCGGTAGTACAATTAACTTGGAC
CCGCCTCTCACAGGGGTTCAAGAACTCCCCTACCCTGTTTAATGAGGCTCTGAGTGAGGACCTCTATGAATATCAGACTCGCCACCCAGAGGTCATTCTG
CTACAATATGTAGATGACCTTATGTTGGCTGGAACCACGGAGGAGGCATGCAGCCGTGCCACCGGGGACCTCTTACAAACCCTAGGCACCTTGGGGTATC
GCGCTAGCGCAAAGAAGGCACAAATAGCCCGGCAAGAGGTCACCTATTTGGGGTATAAGATCAGGCAGGGGTAACGATGGCTAACCCAGGCCATGAAGGA
AACAATACTACAGATACCAGAGCCCAAGACCCCCCGCCAGGTGAGGGAGTTTCTGGGGACTGTTGGATATTGCAGACTGGATTATGGGGTTTGCAGAGAA
GGCTCGGCCTTTATATGAAGGAAGCAAAGAGACTCCAAACTGGACCTGGACTGAGCCCATGAAACAGGCCTTCCAAACTCTCAGACGGGCCCTACTGGAA
GCCCCAGCTCTTGCCCTGCCTAACCCAAACAAACCATTCCAATTGTTTATAGATGAGAAGCAAGGAATTGGAAAGGGGGTCTTAACGCAGCAATGGGGAC
CATGGAAACGGCCAGTAGCTTACCTGTCAAAGCGATTGGACCCGGTGGCCGCTGGGTGGCCCCCTTGCCTTCGCATCATTGCGGCCACTGCCCTCCTCGT
CCGTGACGCCGATAAATTGACGTATGGGCAACAACTCTCGGTTTTCACCCCTCACGCCATCGAAGGGGTTTTGAAGCAGCCGCCGGGTAAGTGGATCTCC
AACGCCCGCTTGACACATTACCAGGCCCTGCTGCTCGACACCCCACGGGTGCGTTTTCAGACCCCTTGCTTCCTGAATCCAGCCACGCTCCTACCTAACC
CAGAAAAAGACCGCCCTCTCCATAATTGCAGTGAGATACTGGCTGAGGCCCTGGCGGCACGAAAAGACTTAACTGATGTGCCACTAAGCAGCAGTGAGCT
AGTATGGTTCACCGATGGGAGCAGCTATGTCAAGGACGGGCAAAGAAAATCGGGGGCCGCCATAGTTGATGAGTCTGGGCAGACGATATGGGCTGAAACA
CTCCCCCCAAATACTTCTGCACAGAAGGCCGAATTGCTTGCCCTAATACAAGCTCTAGAGAGAGCAAAAGGGAAAAGAGTCACCATTTTCACGGACAGTC
GGTACGCTTTCAGCACTGTCCACATCCAGGGCCCCATATACCAAGAAAGGGGATTTCGGACAGCTGAGGGAAAGGAAGTCAAGAATTTGCCTGAGATTCG
CAGGCTCCTAGAAGCTGTCCAATTGCCCCGAGCAGTAGCTATAGTGCATGTTCCCGGGCATCAAAAGGGGAAGACCCAAAGGCAAGAGGTAATCGGGCGG
CTGATGCGGCCGCTCGGAGGGCAGCCAGCCAAGACTACGTCGCCCCCATATTAACCGTGGAACTTCCCCCTCCCGGTATGGGGGCCTTGCCACCAATTCC
CGAATACTCCCACCCTGATCTCGACTGGATCAATAAGGACACCACCCTCCAGAAGGATGAGAAAGATGGATGGTACCGGGACCAAGACAGCAACCTGATA
TTGCCTGCCACCCTGGGTCGTCATTTGTGTGAACACCTACACGCAACCACACATTTGGGAGAGAAAAAGACTTTGACACTTCTCCAGACGGCCTGCCTGA
GGTTCCCCCGACAAAAGGCAACTGTACGAGAGATAATTCAAGCCTGTAAAGCGTGCCAGTTAATGAGAACAGAGAAGAAGCAACACTTAGGAGCGAGGTA
CCGGGGGGAAGGGCCAGGGCAACACTGGGAGATAGACTTTACTGAGGTAAGGCCAGGGAAGTATGGGTATCGCTATCTGTTGGTTCTGGTAGATACCTTC
TCGGGGTGGGTGGAAGCTTTCCCCACTAAGGGAGAGACAGCCATAATAGTTGCTAAAAAGATCCTGGAAAAAGTAGTGCCTAGGTACGGGCTACCAGTAA
CTATGGGCTCTGATAACGGACCTGCCTTTGTGAGCCAGATTGTACAAGGGCTGGCCCGAGCTCTGGGGACGAAATGGAAGTTACATTGCGAATATAATCC
CCAGAGCTCAGGACAAGTTGAGAGAATGAATCAGACCCTAAAAGAAACACTGACAAAGTTGGCAATAGAGACTGGCGGGGACTGGGTGACCCTCCTTCCC
TTCGCACTCTTCCGGGCACGTAACACCCATATAAGCTGAACCTTACCCCCTTTGAAATTTTGTATGGAAGACCCCCTCCTGTGTATCCTATTTTTGAAGG
AAAGTGCCTGCCACCCCCTGCTCTGGGACAATTCCGGCAAACAATAATGGCATTAAGCAAGGTTGACGGGATTGGACCCTGGGTTCACTGCAACCACGTG
CGGCAGGCCACGCCAGAGGAACTAGATAAGGCACAAACAGAATGGAAGGCGAATACCCCAAGATCCTCTATGGGCTTTGGTGAATGCAGCCTTTGCGACT
TTAAACCGTACCAACCCTAATGCAACCCAATCCTGCTGGCTGTGCTATAATCTTCGCCCCCCTTTTTATGAGGCTGTAGGCCTCAACGTCTCCTACAACT
TGTCTTCAGGCCAGAATCCACCCCAATGTCGATGGGAAGAACGTAAGGTTGGCCTCACGATGAAGGAGGTATGGGGACAAGGGCTTTGCCTAGGCACAGT
ACCACATGACAAGGCTTCCCTTTGTGCTCAGACCAAGGGTAATCTAAGCCTCCAAGGAGAGGACTGGATTGTACCAGGGGTTGGAGGATGGTAGATCTGT
TCACATACTGGGTTGACCCCATGTTTGAATGTGAAGGTTTTTAACCAGAGTCAAGAATTCTGTGTCCTGGTTGCTGTAATGCCAAAAATCTTATACCACT
CTGAAGAGGTTATGTACTCACATTGGGACCGGGAAATGCTGGGACAAAAGTTCAGTCTTGGGCTGGCAGGAACAGGAACAGGAATAGCTTCACTGTCTCT
GCAAGGCCAAGGGTTTTCCTCCCTCCGAGCTGCTATAGATGAGGATCTAACTCGCATAGAAGAATCAATCAGCCACTTAGAGAAGTCTCTGACTTCCTTG
TCTGAGGTGGTCTTGCAGAATAGGAGAGGATTAGACTTGGTTTTTCTCCAGCAGGGTGGGGTCTGCGCGGCTCTGGGAGAAGAATGTTGTTTCTATGCTG
ACCACACAGGAGTCGTAAGAGAATCCATGGCAAAAGTAAGAGAAGGACTGGCGCAGCGCAAAAGGGAACGGGAAGATGTAGGAAGAACAAACGGAATGTA
AGAAGAGCAAACATAACGCCATGATAGGAGACAGAGGCGGGAAGGGAAAGACCCTCCTCTGGCAACTAAGGCGACTATCAGGTCACCAAGACACAACCAG
TCAGAGACTATCAGGCCACCCAGATTGTATAAGAGACAGAAAGATCCCGCGCGCGCGAATGTCTGACCAATGAAAAGACCCCCGCGAACATGTAACCAAT
CCGCTTCGCTAAATGACCCCTGCTTgTGTTTGAAATTGGATGTTCTATAAATATGGGTAGAAAACCGGGCTCCG
>S45510
CGCGCGCGAATGTCTGACCAATGAAAAGACCCCCGCGAACATGTAACCAATCCGCTTCGCTAAATGACCCCTGCTTATGTTTGAAATTGGATGTTCTATA
AATATGGGTAGAAAACCGGGCTCGGGGCTCTCAGCCTGTGCGCCACTGCGTTGGACACAGCGGGGGGCCCTAGCTCGAGCTAGCAATAAACTTCCTTCTT
GCGTTTTGCATTGTCTCTTGGTAGCTTTCTCTCTTCCCGCTCGGGGATTCGGACATCGGGCATAACATTTGGGGGCTCGTCCGGGATCCCTTGGCGAGGA
GAGAAACCTCCCGAGACAGAAGGAAGAATCCGAACGGTACCGGTACCCAGTCAGGTCAGGGAAATCCAGTGTAAAACCGGGGCCTGCTAGGAGAGCAGGG
AGGTAACTGGTACAGGGAAATCCAGTGTAAAACCGGGGCCTGCTAGGAGAGCAGGGAGGTAACTGGTGCAGGGAACGTTCCTGCCGGTGTGAGACCAAGG
CCAGCGAAAACGCTGGAGGGCGACCGGCTCTGCGGAGAAAGGGGTCTTTCGTCCCCTGATCCCGCGGCAGTTGACCAGTGGACACTGTTTGGTAAGTTGA
GTCTGTTACGGGGGAGTGCACCCCCCAGAGACCTAGCACTTGGTTGTCGGCCGACAATTGTCTGTCCGTGTGTTTGTCTACGCCGCTCCGTGTTTGTGTG
AGTGCCGGCATTGTCTCGCTTCTTGTCTTCTTTTGGTGTATCATTTGCTATTTCGTTTTGTCTGATCTGGTCTCAATTTCCTAATCTCTTTGGGAGCTTC
AGTGAACGGGCGAACGATTGTGGGGGCAATTGATGGGTCCTGGCCAGGGCTACACTCTGGTGGACTCTGAAGGCCCAACAAAAGTGAGCCTAAGTAACTA
GAGCCCGACCGGGTGAAGCTCCCCCTTAATATCTCAAACTGAGAACGTGGCCTAAAATTCTTGGTGTGGGCACGGGTCAGGCACTTAAGAGCCGCTAGGG
CGCCTGCCACTTGAAGACTCCCGTGAAAGGATAAGGGGGTCACGGAACGGGCCAGAAACCCCTAGGGTGCCCGCCCCCAGCAAGAAAACTTCCGTGCAAC
GACACAGGCACATAAACAGTTCCAAAAGCATACCATAAGCCCAACCTCTTGGCCGCCACCACTCCTGATAGGATTTTTGGTGGTTGTTCTCATTGACTTC
TCTCTCCCTTTCTTCCATACCACTTGTTCCTTAACTATGGGTCAGGGAGAATCTACTCCACTCTCTCTCATGACTGATCATTTTCCGGATGTGAGAGCCA
GGGCTCATAACTTGTCTCTGTCAGTCAAGAAAAGTAAATTAATAACTTTTTGTTCTGCAGAATGGCCTACCCTCCAGGTTGGATGGACCCCGGAGGGTAC
GTTTCAGCCCTCCATAATACAGGCAGTGAAAGAAAAGATAATGGCGCCAGACCCCTGGGGCCATCCAGACCAGGTCCCTTATATCGTGGTCTGGCAAGAT
CTGGTAGAAAACCCACCTAATTGGTTAAAACCTTTCGTCCACAGAACTTCTAATCCACAGGTCCTGGTGATGGAACTCACTTCGGAAGAAACTAAGAAGA
AAGAGAGCTCAAAACCGGTCTTTCAGGATGCCTCTTGCCCAAACCTAATAGACTTGGAAACAGAAGCAAGACCCCCCCCTTAcGTACCCCCCTTAGAACC
CCCGGGTGGAGGGGAAGGATCAGGAAGGGCGGCAAGGGGCGACCACGAGGGAGGACCAGCACTGGGGCCCCGGGGAAGGACTAGGGGAGATAGGAGTATG
CAAGACCCTGGGGACCCAGAGTTGCCGTCATCCACCGTTCAGGCACTCCCCGTCCGGGTGGGACCAGCGAACCCGGGCGGAGAACGGACTTATCAGTACT
GGCCCTTTTCCACGAATGACCTATACAATTGGAAAACGCAAAACCCCCCCTTCTCGGAGAAGCCCCAAGGCCTCATTGACCTCTTAGACTCTATTCTGTT
TACTCATAACCCCACCTGGGATGATTGCCAACAGTTGTTACAGGTACTCTTCACCACGGAGGAACGGGAGCGAATCCTGGCAGAGGCGAGAAAACGAGTC
CCCGGGGTCGACGGGAGACCTACTGCTCAGCCTCATCTCGTGGACGAGGGGTTTCCCTTGCTGCGACCTAACTGGGATTTTGAGCAGGCGGAAGGTAGGG
AGCGTCTCCGAGTGTACCGCCAGACTCTGATGGCTGGCCTGAGGGCTGCAGCAAGGAAGCCAACCAATTTGGCAAAGGTAAATCTGGTGCAAGAGCCCAC
TGAAAGTCCGGCAGCCTTCTTAGAGAGGCTAATGGAAGCTTTTAGACAATACACACCCATAGACCCCCAGGCTGACGAATCGCGCGCCGCCGTGATACTA
GCATTTGTAAACCAGGCAGCTCCAGACATCAGAAAGAAATTGCAGAAAATAGAGGGGCTAGGAGAGCAGACAATACAGGACTTATTGAAAGCAGCTGAGA
AAGTGTTCAATAACAGAGAGACTGCAGAGGAAAGGGAAGAACGGATTAGaCGGGAGGAGAGAGAACTAGCAGGGGACGAGGGAGAACCAGAAGAACCAGA
AGGAGCTAGCCAAGATTCTTTTTGCGGGGATGAGAACCGGATCAGGAGCGAGGGAGCTTCGGGGCCGACAAGCGGGAAAGAAAGAGAAGCTAGAAAGACA
GACCCTAAAGAAAGATCAGTGTGCTTACTGCAAGGAACTGGGGCACTGGAAAAAAGAGTGCCCTAAGAGAGACTCGAGGAGAGGAATGGCCCAGAGGGAG
AAAGTCCCCCCCCCCGAAAATCGGGCCTTATACATGGGAGAAGACAGTGACTAGGGGAGTCAAGGCTCGGCACCCCTCCCCGAGTCCTGGGTAACCATAA
ATGTGGAGGGGAAACCCGTTGGCTTCATGGTAGATACTGGCGCCCAACACTCTGTTTTAAATAAAAGGCTGGGACCAATGTCTAAGAAAACCAGCATAGT
ACAAGGAGCCACGGGGACAAAAAGATATTGTTGGACCACAGAACGAAAAGTAAATCTGGGGACCCATCAGGTGTCCCATTCGTTTTTGGTGATACTGTTT
ACTAAAGTTAATGCTCAGATCCATTTTGACCCTGGGGGAATCTCAGTCACAGATGGACTTGGACAACCGATACATGTCTTATCCCTAGCCTTAAGGGATG
AATACAGACTTTTTGTGCCTAAGCCCTCAGAGGTCATAGCACCAGAAGTACAACCGTGGGTCCATAAATACCCATTGGCCTGGGCAGAAATGGCAGGAAT
GGGATTAGCCAAACAGAGACATCCGATCGTCATCGAGCTAAAGTCAGAGGCAGTTCCTGTGAGGGTGAAACAGTACCCTATGAGCCAGGAGGCTCGGCGC
ATTCGACGGCTCATGGATGCCGGAATTCTCAGGCGGTGCCAATCCCCTTGGAACACCCCCTTACTGCCGGTGAAGAAGCCAGGGGGGACAGATTACAGAC
CTGTCCAGGACCTGCGAGAAGTCAACAAGCGGGTGAGTGACATCCACCCCACTGTCCCTAACCCATATACCCTCCTGAGCAGTCCGCTGCCTGAGTACAC
TTGGTACACTGTGCTGGACTTGAAAGATGCCTTTTTCAGCCTACCCCTGGCGGCCCAGAGCCAGGAGATATTTGCCTTTGAGTGGACCGAGGGGGAGGGC
CAACCGGTAGTACAGTTAACTTGGACCCGCCTCCCACAGGGGTTCAAGAACTCCCCTACCTTGTTTAATGAGGCTCTGAGTGAGGACCTCTATGAATATC
GGACTCGCCACCCAGAGGTCATTCTGCTACAATATGTAGATGACCTTATGTTGGCTGGAACCACGGAGGAGGCATGCAGCCGTGCCACCGGGGACCTCTT
ACAAACCCTAGGCACCTTGGGGTATCGCGCTAGCGCAAAGAAGGCACAAATAGCCCGGCAAGAGGTCACCTATTTGGGGTATAAGATCAGGCAGGGACAA
CGATGGCTAACCCAGGCCATGAAGGAAACAATACTACAGATACCAGAGCCCAAGACCCCCCGCCAGGTGAGGGAGTTTCTGGGGACTGTTGGATATTGTA
GACTGTGGATCATGGGGTTTGCAGAGAAGGCTCGGCCTTTATATGAAGGAAGCAAAGAGACTCCAAACTGGACCTGGACTGAGCCCATGAAACAGGCTTT
CCAAACACTCAGACGGGCCCTACTAGAAGCCCCAGCTCTTGCCCTGCCTAACCAAGACAAGCCATTCCAACTGTTTATAGATGAGAAGCAAGGAATGGGT
GGCCCCCTTGCCTTCGCATCATTGCAGCCACTGCCCTCCTCGTCCCCTCCTCGTCCGCGACGCCGACAAGTTGACGTATGGGCAGCAACTCTCGGTTTTC
ACCCCCCAGGCCATCGAAGGGGTTTTGAAGCAGCCGCCGGGTAAGTGGATCTCCAACGCCCGCTTGACACATTACCAGGCCCTGCTGCTCGACACCCCAC
GGGTGCGCTTTCAGACCCCCTGCTTCCTGAATCCAGCCACGCTCCTACCTAACCCAGAGAAAGGCCACCCTCTCCATGAGTGTAGTGAGATACTGGCTGA
GGCCCTGGCGGCACGAAAAGACTTAACTGATGTGCCACTAAGCAACAGTGAGCTGGTATGGTTCACCGATGGGAGCAGTTATGTCAAAGACGGGCAAAGA
AAATCGGGGGCCGCCATAGTTGATGAGTCTGGGCAGACGATATGGGCTGAAACACTCCCCCCAAATACTTCTGCACAGAAAGCCGAATTGCTTGCCCTAA
TACAAGCTCTAGAGCGAGCGAAAGGGAAAAGAGTCACCATTTTCACGGACAGTCGATACGCCTTCAGCACTGTCCACATCCAGGGCCCCATATATCAAGA
AAGGGGATTTCGGACAGCTGAGGGAAAAGAAGTCAAGATTTTGCCTGAGATTCGCAGGCTCCTAGAAGCTGTCCAATTGCCCCGAGCAGTAGCTATAGTG
CATGTTCCCGGGCACCAAAAAGGGGAAGACCCAAAGGCAAGAGGTAATCGGGCGGCTGATGCGGCCGCTCGGAGGGCAGCCAGCCAAGACTACGTCGCCC
CCATATTGACTGTGGAACTTCCCCCTCCCGGTATGGGGGCCTTGCCACCAATTCCCGAGTACACCCACCCTGATCTCGACTGGATCAATAAGGACACCAC
CCTCCAGAAGGATGAGAAAGATGGATGGTACCGGGACCAAGACAGCAACCTGATATTGCCTGCCACCCTGGGTCGTCATTTGTGTGAACACCTACACGCA
ATGACACTTCTCCAGACGGCCTGCCTGAGGTTCCCCCGACAAAAGGCAACTGTACGAGAGATAATTCAAGCCTGTAAAGCGTGCCAGTTAATGAGAACAG
AGAAGAAGCAACACTCAGGAGCGAGGTACCGGGGGGAGGGGCCCGGGCAACACTGGGAGATAGACTTTACTGAGGTAAGGCCAGGGAAGTATGGGTATCG
CTATCTGTTGGTTCTGGTAGATACCTTCTCGGGGTGGGTGGAAGCTTTCCCCACTAAGGGAGAGACAGCCATAGTGGTTGCTAAAAAGATCTTAGAGGAA
ATAGTGCCTAGGTACGGGCTGCCAGTGACTATGGGCTCTGATAACGGACCTGCCTTTGTGAGCCAGATTGTACAAGGGCTGGCCCGAGCTCTGGGGACGA
AATGGAAGTTACATTGCGAATATAATCCCCAGAGCTCAGGACAAGTTGAGAGAATGAATCGGACCCTAAAAGAAACACTGACAAAATTGGCAATAGAGAC
TGGCGGGGACTGGGTGACCCTCCTTCCTTTCGCACTCTTCCGGGCGCGTAACACCCCTTATAAGCTGAATCTTACCCCTTTTGAAATTTTGTATGGAAGA
CCCCCTCCTGTGTATCCTATTTTTGAAGGAAAGTGCCTGCCACCCCCTGCTCTGGGACAATTCCGGCAAACAATAATGGCATTAAGCAAGGTGCATAACC
GTGTTTGGAAGTTGATCCGAGAGGTTGACGGGATTGGACCCTGGGTTCACTGCAACCACGTGCGGCAGGCCACGCCAGAGGAACGAGATAAGGCACAAAC
AGAATGGAAGGCGAATCATCAATCCAGGGACGACTTCTCACGGCCTCCAGACCAACCCCCACCAGCCGGTCAAGGTTACCTGGAAACTCAGCGACGGACA
GACTCACGAAGTGCTCAACCAGACCTCGGAGATCCATCCCATTAACACTTGGTGGCCAGACCTGTACTTTGATCTCAGGCAACTTTTTCATACTGGGCCA
GGGTGGGTCAGAACGGATGGGTTCTGGTGGCCAGATGGGTTTTACGCCTGTCCTGGTGGCATCAAGGGAAATTGGAGAACATGTGGGGGGGTAGAAAGCT
TTTACTGTGCTAGTTGGAGTTGTGTAACCTCATGCGATGGGCCCAGAAAGTGGGATGTGGGAAATCGAGACATGGTGAACTTTACCTTCCGAGACCCTGA
CCGCAGGGCACCTCAAATACGGGTACAGTTTAACCAAAAAAGGGCAAAAAGAGAAAACAAGTGGACCTCCGGACTGACTTGGGGATTTCAACTCCACGTG
AGTTGGCCCGGTCCCTATCCGAGTGGGTTATTGACCATAAGACAGGTTATTGAGCCAGTGCAAACACATAGTGTGGGTCCCAATACAGTCATAACAGAAA
CGGGAAGCCCAGCAGGGATGGTGGGAATGGTTTGGATACTGGTCGCCCTGGCTGACTCCTTTAGTCTCAACCCTCCTGGGCCCACTTTTACTGTTAATAC
TAATACTTACAATTGGGCCTTGCATTTTAAATAGACTAATCACCTTTATCAGGACACAGCTAAATACTATCCAGATTATGGTGCTAAGGCAACAATACCG
GCCGATAGGTCGAAATAAAGAAGAGGAAGATTCCTCCCCATAATCAAAAGACAGGGGGGAATGTAGGAAGAACAAACGGAATGTAGGAAGAGCAAACATA
ACGCCATGATAGGAGGCAGAAGCAGGAAGACCAGGCCCTCACCCTGGCAACTAAGGCGACTATCAGGTCACCAAGACACAACCAGTCAGAGACTATCAGG
CCACCCAGATACAGCCAATCAGAACTTGTTTACGGAAAGATCCCGCGCGCGCGAATGTCTGACCAATGAAAAGACCCCCGCGAAC
>S17892_S37714
TGTAGGGAGAACAAACGGAATGTAGAAAGAGTAAACATAACGCCATGATAGGAGGCAGAAGCAGGAAGACCAGGCCCTCACCCTGGCAACTAAGGCGACT
ATCAGGTCACCAAGACACAACCAGTCAGAGACTATCAGGCCACCCAGATACAGCCAATCAGAACTTGTTACGGAAAGATCCCGCGCGCGCGAATGTCTGA
CCAATGAAAAGACCCCCGCGAACATGTAACCAATCCGCTTCGCTAAATGACCCCTGCTTATGTTTGAAATTGGATGTTCTATAAATATGGGTAGAAAACC
GGGCTCGGGGCTCTCAGCCTGTGCGCCACTGCGTTGGACACAGCGGGGGCCCTAGCTCGAGCTAGCAATAAACTTCCTTCTTGCGTTTTGCATTGTCTCT
TGGTAGCTTTCTCTCTTCCCGCTCGGGGATTCGGACATCGGGCATAACATTTGGGGGCTCGTCCGGGATCCCTTGGCGAGGAGAGAAACCTCCCGAGACA
GAAGGAAGAATCCGAACGGTACCGGTACCCAGTCAGGTCAGGGAAATCCAGTGTAAAACCGGGGCCTGCTAGGAGAGCAGGGAGGTAACTGGTACAGGGA
AATCCAGTGTAAAACCGGGGCCTGCTAGGAGAGCAGGGAGGTAACTGGTGCAGGGAACGTTCCTGCCGGTGTGAGACCAAGGCCAGCGAAAACGCTGGAG
GGCGACCGGCTCTGCGGAGAAAGGGGTCTTTCGTCCCCTGATCCCGCGGCAGTTGACCAGTGGACACTGTTTGGTAAGTTGAGTCTGTTACGGGGGCCTG
CACCCCCCAGAAACCTAGCATTTGGGTGTCGGCCGACAATTGTCTGTCCGTGTGTTTGTCTGCGCCGTTCCGTGTTTGTGTGAGTGCCGGCATTGTCTCG
CTTCTTGTCTTCTTTTGGTGTATCATTTGCTATTTCGTTTTGTCTGATCTGGTCTCAATTTCCTAATCTCTTTGGGAGTTTCAGTGAACGGGCGAACGAT
TGTGGGGGCAATTGATGAGTCCTGGCCAGGGCTACACTCTGGTGGACTCTGAAGGCCCAACAAAAGTGAGCCTAAGTAACTAGAGCCCGACCGGGTGAAG
CTCCCCCTTAATATCTCAAACTGAGAACGTGGCCTAAAATTCTTGGTGTGGGCACGGGTCAGGCACTTAAGAGCCGCTAGGGCGCCTGCCACTTGAAGAC
TCCCGTGAAAGGATAAGGGGGTCACGGAACGGGCCAGAAACCCCTAGGGTGCCCGCCCCCAGCAAGAAAACTTCCGTGCAACGACGCAGGCACATAAACA
GTTCCAAAAGCATACCATAAGCCCAACCTCTTGGCCGCCACCACTCCTGATAGGATTTTTGGTGGTTGTTCTCATTGACTTCTCTCTCTCCCTTTCTTCC
ATACCACTTGTTCCTTAACTATGGGTCAGGGAGAATCTACTCCACTCTCCCTCATGACTGATCATTTTCCGGATGTGAGAGCCAGGGCTCATAACTTGTC
TCTGTCAGTCAAGAAAAGTAAATTAATAACTTTTTGTTCTGCAGAATGGCCTACCCTCCAGGTCGgATGGACCCCGGAGGGTACGTTTCAGCCCTCCATA
ATACAGGCGGTGAAAGAAAAGATAATGGCGCCAGACCCCTGGGGCCATCCAGACCAGGTCCCTTATATCGTGGTCTGGCAAGATCTGGTAGAAAACCCAC
CTAACTGGTTAAAACCTTTCGTCCACAGAACTTCTAATCCACAGGTCCTGGTGATGGAACTCACTTCGGAAGAAACTAAGAAGAAAGAGAGCTCAAAACC
GGTCTTTCAGGATGCCTCTTGCCCAAACCTAATAGACTTGGAAACAGAAGCAAGACCCCCCCTTACGTACCCCCCTTAGAACCCCCGGGTGGAGGGGAAG
GATCAGGAAGGGCGGCAAGGGGCGACCACGAGGGAGGACCGGCACTGGGGACCCGGGGAAGGACTAGGGGAGATAGGAGTATGCAAGACCCTGGGGACCC
AGAGTTACCGTCATCCACCATTCAGGCACTCCCCGTCCGGGTGGGACCAGCTAACCCGGGCGGAGAACGGACCTATCAGTACTGGCCCTTCTCCACGAGT
GACCTATACAATTGGAAAACACARAACCCCCCCTTCTCGGAGAAGCCCCAGGGCCTCATTGACCTCTTAGACTCTATTCTGTTTACTCATAACCCCACCT
GGGACGATTGCCAACAGTTGTTACAGGTACTCTTCACCACGGAGGAACGGGAGCGAGTCCTGGCAGAGGCACGAAAACGAGTCCCCGGTGTCGACGGGAG
ACCTACTACTCAGCCTCATCTCGTGGACGAGGGGTTTCCCTTGCTGCGACCTAACTGGGATTTTGAGCAGGCGGAAGGTAGGGAGCGTCTCCGAGTGTAC
CGCCAGACTCTGATGGCTGGCCTGAGGGCTGCAGCAAGGAAGCCAACCAATTTGGCAAAGGTAAATCTGGTGAGGCAAGAGCCCACTGAAAGTCCGGCAG
CCTTCTTAGAGAGGCTAATGGAAGCTTTTAGACAATACACACCCACAGACCCCCAGGCTGACGAATCGCGCGCCGCCGTGATACTAGCATTTGTAAACCA
GGCAGCTCCAGACATCAGAAAGAAATTGCAGAAAATAGAGGGGCTAGGAGAGCAGACAATACAGGACTTATTGAAAGCAGCTGAGAAAGTGTTCAATAAC
AGAGAGACTGCAGAGGAAAGGGAAGAACGGATTAGACGGGAGGAGAGAGAACTAGCAGAAAAGATCAGGAAAGAAGATAGGGAGTATAGGACGAGGGAGA
ACCAGAAGAACCAGAAGGAGCTAGCCAAGATTCTTTTTACGGGGATGAGAACCGGATCAGGAGCGAGGGAGCTTCGGGGCCGACAAGCGGGAAAGAAAGA
GAAGCTAGAAAGACAGACCTTAAAGAAAGATCAATGTGCATACTGCAAGGAACTGGGGCACTGGAAAAACGAGTGCTCTAAGAGAGACTCAAGGAAAGGA
ATGGCCTAGAGGGAGAAAGTCCCCCCCGAAAATCGGGCCTTATACATGGGAGAAGACAGTGACTAGGGGAGTCGAGGCTCGGTACCCCTCCCCGAGTCCT
GGGTAACCATAAATGTGGAGGGGAAACCCGTTGGCTTCATGGTAGATACTGGCGCCCAACACTCTGTTTTAAATAGAAGGCTGGGACAAATGCTCTAAGA
AAACCAGCATAGTACAAGGAGCCACGGGGACAAAAAGATATTGTTGGACCACAGAACGAAAAGTAAATCTGGGGACCCATCAGGTGTCCCATTCGTTTTT
GGTGATACCAGAATGCCCAGCCCCTCTACTTGGAAGAGACTTGTTGACTAAAGTTAATGCTCAGATCCATTTTGACCCTGGGGGAATCTCAGTCACAGAT
GGACTTGGACAGCCGATACATGTCTTATCTCTAGCCTTAAGGGATGAATACAGACTTTTTGTGCCTAAGCCCTCAGAGGTCATAGCACCAGAAGTACAGC
CGTGGGTCCATAAATACCCATTGGCCTGGGCAGAAACGGCAGGAATGGGACTGGCCAAGCAGAGACATCCGATCGTCATCGAGCTCAGGTCAGAGGCAGT
TCCTGTGAGGGTGAAACAGTACCCTATGAGCCAGGAGGCTCGGCGGGGGATCACTCCCCACATTCGACGGCTCATGGATGCCGGAATTCTCAGGCGGTGC
CAATCCCCTTGGAACACCCCCTTACTGCCGGTGAAGAAGCCAGGGGGGACAGATTACAGACCTGTCCAGGACCTGCGAGAAGTCAACAAGCGGGTGAGTG
ACATCCACCCCACTGTCCCTAACCCATATACCCTCCTGAGCAGTCTGTTGCCTGAGTACACTTGGTACACTGTGCTGGACTTGAAAGATGCCTTTTTTAG
TCTACCCCTGGCGGCCCAGAGCCAGGAGATATTTGCCTTTGAGTGGACCGAGGGGGAGGGCCAACCGGTAGTACAGTTAACTTGGACTCGCCTCCCACAG
GGGTTCAAGAACTCCCCTACCTTGTTTAATGAGGCTCTGAGTGAGGACCTCTATGAATATCGGACTCGCCACCCAGAGGTCATTCTGCTACAATATGTAG
ATGACCTTATGTTGGCTGGAACCACGGAGGAGGCATGCAGCCGTGCCACCGGGGACCTCTTACAAACCCTAGGCACCTTGGGGTATCGCGCTAGCGCAAA
GAAGGCACAAATAGCCAGGCAAGAGGTCACCTATTTGGGGTATAAGATCAGGCAGGGGCAACGATGGCTAACCCAGGCCATGAAGGAAACAATACTACAG
ATACCAGAGCCCAAGACCCCCCGCCAGGTGAGGGAGTTTCTGGGGACTGTTGGATATTGTAGACTGTGGATCATGGGGTTTGCAGAGAAGGCTCGGCCTT
TATATGAAGGAAGCAGAGAGACTCCAAACTGGACCTGGACTGAGCCCATGAAACAGGCTTTCCAAACACTCAGACGGGCCCTACTAGAAGCCCCAGCTCT
TGCCCTGCCTAACCCAGACAAGCCATTCCAACTGTTTATAGATGAGAAGCAAGGAATAGGAAAGGGGGTCTTGACGCAGCAATGGGGACCATGGAAACGG
CCGGTAGCATACCTGTCGAAGCGATTAGATCCAGTGGCCGCTGGGTGGCCCCCTTGCCTTCGCATCATTGCAGCCACTGCCCTCCTCGTCCGCGACGCCG
ACAAGTTGACGTATGGGCAGCAACTCTCGGTCTTCACCCCCCACGCCATCAAGGGGTTTTGAAGCAGCCGCCGGGTAAGTGGATCTCCAACGCCCGCTTG
ACACATTACCAGGCCCTGCTGCTCGATGCCCCACGGGTGCGTTTTCAGACCCCCTGCTTCCTGAATCCAGCCACGCTCCTACCTAACCCAGAGAAAGGCC
RCCCTCTCCATGAGTGTARTGAGATACTGGCTGAGGCCCTGGCGGCACGAAAAGACTTAACTGATGTGCCACTAAGCAACAGTGAGCTGGTATGGTTCAC
CGATGGGAGCAGTTATGTCAAAGACGGGCAAAGAAAATCGGGGGCCGCCATAGTTGATGAGTTTGGGCAGACGATATGGGCTGAAACACTCCCCCCAAAT
ACTTCTGCACAGAAAGCCGAATTGCTTGCCCTAATACAAGCTCTAGAGCGAGCGAAAGGAAAAAGAGGCACCATTTTCACGGACAGTCGATACGCCTTCA
GCACTGTCCACATCCAGGGCCCCATATATCAAAAAAGGGGATTTCGGACAGCTGAGGGAAAAGAAGTCAAGAATTTGCCTGAGATTCGCAGGCTCCTAGA
AGCTGTCCAATTGCCCCGAGCAGTAGCTATAGTGCATGTTCCCGGGCACCAAAAAGGGGAAGACCCAAAGGCAAGAGGTAATCGGGCAGCTGATGCGGCC
GCTCgGGGGGGCAGCCAGCCAAGACTACGTCGCCCCCATATTGACTGTGGAACTTCCCCCTCCCGGTATGGGGGCCTTGCCACCAATTCCCGAGTACTCC
CACCCTGATCTTGACTAGATCAATAAGGACACCACCCTCCAGAAGGATGAGAAAGATGGATGGTACCGGGACCAAGACAGCAACCTGATATTGCCTGCCA
CCCTGGGTCGTCATTTGTGTGAACACCTACACGCAACCACACATTTGGGAGAGAAAAAGACTTTGACACTTCTCCAGACGGCCTGCCTGAGGTTCCCCCG
ACAAAAGGCAACTGTACGAGAGATAATTCAAGCCTGTAAAGCGTGCCAGTTAATGAAAACAGAGAAGAAGCAGCACTCAGGAGTGAGGTACCGGGGGGAG
GGGCCCGGGCAACACTGGGAGATAGACTTTACTGAGGTAAGGCCAGGGAAGTATGGGTATCGCTATCTGTTGGTTCTGGTAGATACCTTCTCGGGGTGGG
TGGAAGCTTTCCCCACTAAGGGAGAGACAGCCATAGTGGTTGCTAAAATGATCTTAGAAGAAATAGTGCCTAGGTACGGGCTGCCAGTGACTATGGGCTC
TGATAACGGACCTGCCTTTGTGAGCCAGATTGTACAAGGGCTGGCCCGAGCTCTGGGGACGAAATGGAAGTTACATTGCGAATATAATCCCCAGAGCTCA
GGACAAGTTGAGAGAATGAATCGGACCCTAAAAGAAACACTGACAAAGTTGGCAATAGAGACTGGCGGGGACTGGGTGACCCTCCTTCCTTTCGCACTCT
TCCGGGCGCGTAACACCCCTTATAAGCTGAATCTTACCCCTTTTGAAATTTTGTaTGGAAGACCCCCTCCTGTGTATCCTATTTTTGAAGGAAAGTGCCT
GCCACCCCCTGCTCTGGGACAATTCCGGCAAACAATAATGGCATTAAGCAAGGTGCATAACCGTGTTTGGAAGCTGATCCGAGAGGTTGACGGGATTGGA
CCCTGGGTTCACTGCAACCACGTGCGGCAGGCCACGCCAGAGGAACGAAATAAGGCACAGACAGAATGGAAGGCGAATGCTCATCCGTCGGATCCTTTGA
AATTGAAGCTCACCCGCCGGGAAGCCTCCTAGTCCTCTTGCTGATGGCAGCCATCGTCAATCCAGGGATGACTTCTCATGGCCACATGGACGATCCCCAT
CATCCTGTCAATATGACTTGGGTGGTCTACAATCCAGAAACCGGAAAACTGATCAACTCAAGCTCGAATGTGGCCCCTCGGGGAACATGGTGGCCCGTTT
TGACTTTCGACTTATGCGTCCTGGCAGCTGACAGCAATGGCTTTGGTCCCCACCAGCTAAGTGACTTCTTTGCCCATGGCACTTTTGGCTTATTCACTCA
TGGATGGAATAAGGTACCTGTGTACGTTTGCCCAGGGGATGGTAGAGATCGGAGCCAAATTAATAAATGTGGGGGAGTTGATTCTTTTTATTGCGCCGCC
TGGGGATGTGAAACCACCGGGACCGTAGACTGGCTCCGAGGGGATTCTAATAGGGACCTTATTAGCGTAAAGTCAGATCCCAACCACCGTAACTGGCAGA
CAATGCCCAAACCAGGACAATGTTTCCCAtTACAGATTGAGTTCACAGATGAAGGAAAAaGATtTACCAGATGGGATTTTGGCCGTGGCTGGGGCCTCCG
TCTTTACAAGAACGGATATGACACTGGAGTCCGGTTTGAGCTTAAATTAAAACTAGGACCACTCTATTTGGCCCCCAAAGTAGCTCTGGGACCAAACCAG
GTGATAGCTCCAAAACCTCCGTCCTCGCGCAGGCCCAGCCCAGAGGCCAGAAGGACCTCAGGGCCTAGCCCCTCTTAGATCAAGCTCGCAGGAAACATTT
AACCCCTCCTCCACTCCAAGCCCTGGAAATAACCCAACAGAAGCCCCTAGCCCTCTGGCTGTAACCATTAGTCCAGCCTCCCAGATCCTCTATGGGCTTT
GGTGAATGCAGCCTTTGCGACTTTAAACCATACCAACCCTAATGCAACCCAATCCTGCTGGCTGTGCTATAATCTTCGCCCCCCTTTTTATGAGGCTGTA
GGCCTCAACGTCTCCTACAACTTGTCTTCAGGCCAAAATCCACCCCAATGTCGATGGGAAAAACGTAAGGTTGGCCTCACGATGAAGGAGGTATGGGGAC
AAGGGCTTTACCTAGGCACAGTACCACATGACAAGGCTTCCCTTTGTGCTCAGACCAAGAGTAATCTAAGCCTCCAAGGAGAGGACTGGATTGTACCGGG
GGTTGGAAGaTGGTAGATCTGTTCACATACTGGGTTGACCCCATGTTTGAATGTGAAGGTTTTTAACCAGAGTCAAGAATTCTGTGTCCTGGTTGCTGTA
ATGCCAAAAAAATCTTATACCACTCTGAAGAGGTTATGTACTCACATTGGGACCGGGAAATGCTGGGACAAAAGAGAGAGCCAGTCAGTGCGATCACCGT
GGCAGCCTTGTTCAGTCTTGGGCTGGCAGGGACAGGGACAGAAATAGCTTCACTGTAGGTTAATACTAATACTTACAATTGGGCCTTGTATTTTAAATAG
ACTGATCACCTTTATCAGGACACAGCTAAATACTATCCAGATTATGGTGCTAAGGCAACAATACCGGCCGATAGGTCGAAATAAAGAAGAGGAAGATTCC
TCCCCATAATCAAAAGACAGGGGGGAATGTAGGGAGAACAAACGGAATGTAGAAAGAGTAAACATAACGCCATGATAGGAGGCAGAAGCAGGAAGACCAG
GCCCTCACCCTGGCAACTAAGGCGACTATCAGGTCACCAAGACACAACCAGTCAGAGACTATCAGGCCACCCAGATACAGCCAATCAGAACTTGTTACGG
AAAGATCCCGCGCGCGCGAATGTCTGACCAATGAAAAGACCCCCGCGAACATGTAACCAATCCGCTTCGCTAAATGACCCCTGCTTATGTTTGAAATTGG
ATGTTCTATAAATATGGGTAGAAAACCGGGCTCGGGGCTCTCAGCCTGTGCGCCACTGCGTTGGACACAGCGGGGGCCCTAGCTCGAGCTAGCAATAAAC
TTCCTTCTTGCGTTTTGCATTGTCTCTTGGTAGCTTTCTCTCTTCCCGCTCGGGGATTCGGACATCGGGCATAACA
>S31584
TCTTCCCGCTCGGGGATTCGGACATCGGGCATAACATTTGGGGGCTCGTCCGGGATCCCTTGGCGAGGAGAGAAACCTCCCGAGACAGAAGGAAGAATCC
GAACGGTACCGGTACCCAGTCAGGTCAGGGAAATCCAGTGTAAAACCGGGGCCTGCTAGGAGAGCAGGGAGGTAACTGGTACAGGGAAATCCAGTGTAAA
ACCGGGGCCAGAGCAGGGAGGTAACTGGTGCAGGGAACGTTCCTGCCGGTGTGAGACCAAGGCCAGCGAAAACGCTGGAAGGCGACCGGCTCTGCGGAGA
AAGGGGTCTTTCGTCCCCTGATCCCGCGGCAGTTGACCAGTGGACACTGTTTGGTAAGTTGAGTCTGTTACGGGGGAGTGCACCCCCCAGAAACCTACCA
TTTGGGTGTCGGCCGACAATTGTCTGTCCGTGTGTTTGTCTACACCGCTCCGTGTTTGTGTGAGTGCCGGCATTGTCTCACTTCTTGTTTTCTTTTGGTG
TATCATTTGCTATTTCGTTTTGTCTGATCTGGTCTCAATTTCCTAATCTCTTTGGGAGCTTCAGTGAACGGGCGAACAATTGTGGGGGCAATTGATGGGT
CCTGGCCAGGGCTACACTCTGATGGACTCTGAAGGCCCAACAAAAGTGAGCCTAAGTAACTACGGGTGAAGCTCCCCCTTAATATCTCAAATTGAGAACG
TGGCCTAAAATTCTTGGTGTGGGCACGGGTCAGGCACTTAAGAGCCGCTAGGGCGCCTACCACTTGAAGACTCCCGTGAAAGGATAAGGGGGTCACGGAA
CGGGCCAAAAACGGCCGCCACCACTCCTGATAGGATTTTTGGTGGTTGTTCTCATTGACTTCTCTCTCTCCCTTTCTTCCATACCACTTGTTCCTTAACT
ATGGGTCAGGGAGAATCTACTCCTCTCTCTCATGACTGATCATTTTCCGGATGTGAGAGCCAGGGCTCATAACTTGTCTCTGTCAGTCAAAAAAAGTAAA
TTAATAACTTTTTGTTCTGCAGAATGGCCTACCCTCCAGGTCGGATGGACCCCGGAGGGTACGTTTCAGCCCTCCATAATACAGGCGGTGAAAGAAAAGA
TAATGGCGCCAGACCCCTGGGGCCGACGGGAGACCTACTGCTCAGCCTCATCTCGTGGACGAGGGGTTTCCCTTGCTGCGACCTAACTGGGATTTCGAGC
AGGCGGAAGGTAGGGAGCGTCTCCGAGTGTACCGCCAGACTCTGATGGCTGGCCTGAGGGCTGCAACAAGGAAGATTCTTTTTACGGGGATGAGAACTGG
ATCAGGAGCAAGGGAGCTTCGGGACCGACAAGCGGGAAAAAAAGAGAAGCTAAAAAGACAGACCTTAAAAAAGATCAATGTACATACTGCAAAGAACTGG
GGCACTGGAAAAACGAGTGCTCTAAGAGAGACTCAAGGAAAAAAATGGCCCAGAGGGAGAAAGCCCCCCCCGAAAATCGGGCCTTATACATGGGAGAAGA
CAGTGACTAGGGGAGTCAAGGCTCGACACCCCTCCCCGAGTCCTGGGTAACCATAAATGTGGAGGGGAAACCCGTTGGCTTCATGGTAGATACTGGCGCC
CAACACTCTGTTTTaAATAAAAGGCTGGGACCAATGTCTAAGAAAACCAGCATAGTACAAGGAGCCACAGGGACGAAAAGATATTGTTGGACCACAGAAC
GAAAAGTAAATCTGGGGACCCATCAGGTGTCCCATTCGTTTTTGGTGATACCAGAATGCCCAGCCCCTCTACTTGGAAGAGACTTGTTGACTAAAGTTAA
TGCTCAGATCCATTTTGACCCTGGAGGAATCTCAGGGACTTGGACAACCGATACATGTCTTATCCCTAGCCTTAAGGGATGAATACAGACTTTTTGTGCC
TAAGCCCTCAGAGGTCATAGCACCAGAAGTACAACCGTGGGTCCATAAATTCCCATTGGCCTGGGCAGAAATTGCAGGAATGGGTCAGAGGCAGTTCCTG
TGAGGGTGAAACAGTACCCTATGAGCCAGGAGGCTCGGCGGGAGATCACTCCCCACATTCGACGGCTCATGGATGCCGGAATTCTCAGGCGGTGCCAATC
CCCTTGGAACACCCCCTTACTGCCGGTGAAGAAGCCAGGGGGGACAGATTACAGACCTGTCCAGGACCTGCGAGAAGTCAACAAGCGGGTGAGTGACATC
CACCCCACTGTCCCTAACCCATATACCCTCCTGAGCAGTCTGCTGCCTGAGTACACTTGGTACACTGTGCTAGACTTGAAAGATGCCTTTTTCAGCCTAC
CCCTGGCGGCCCAGAGCCAGGAGATATTTGCCTTTGAGTAGACCGAGGGGGAGGGCCAACCGGTAGTATAGTTAACTTGGACCCGCCTCCCACAGGGGTT
CAAGAACTCCCCTACCTTGTTTAATGAGGCTCTGAGTGAGGACCTCTATGAATATCGGACTCGCCACCCAGAGGTCATTCTGCTACAATATGTAGATGAC
CTTATGTTGGCTGAAACCACGGAAGAGGCATGCAGCTGTGCCACCGGTGACCTCTTACAAACCCTAGGCACCTTGGGGTATCGCGCTAGCGCAAAGAAGG
CACAAATAGCCCGGCAAGAGGTCACCTATTTGGGGTATAAGATCAGGCAGGGGCAACGATGGCTAACCCAGGCCATGAAAGAAACAATACTACAGATACC
AGAGCCCAAAACCCCCCGCCAGGTGAGGGAGTTTCTGGGGACTGTTAGATATTGTAGACTGTGGATCATGGGGTTTGCAAAAAAGGCTCCCCTCAGACGG
GCCCTACTAAAAGCCCCAGCTCTTGCCCTGCCTAACCCAGACAAGCCATTCCAACTGTTTATAGATGAAAAGCAAAGAATAAAAAAGGGGGTGACAAGTT
GACGTATGGGCAGCAACTCTCGGTCTTCACCCCCCACGCCATCGAAGGGGTTTTAAAACAGCCGCCGGGTAAGTGGATCTCCAACGCCCGCTTGACACAT
TACCAGGCCCTGCTGCTCGATGCCCCACGGGTGCGTTTTCAGAAGCAACAGTGAGCTGGTATGGTTCACCGATGGGAGCAGTTATGTCAAAGACGGAAAG
AAAATCGGGGGCCGCCATAGTTGATGAGTCTGGGCAGACGATATGGGCTGAAACACTCCTGCACAGAAAGCCGAATTGCTTGCCCTAATACAAGCTCTAG
AGCGAGCAAAAGGGAAAAGAGTCACCATTTTCACGGACAGTCGATACGCCTTCAGCACTGTCCACATCCAGGGCCCCATATATCAAGAAAGGAGATTTCG
GACAGCTGAGAGAAAAGAAGTCAAAAATTTGCCTGAGATTCGCAGGCTCCTAAAAGCTGTCCAATTGCCCCGAGCAGTAGCTATAGTGCATGTTCCCGGG
CACCAAAAAGGGGAAGACCCAAAGGGGCGGCTGATGCGGCCGCTCGGAGGGCAGCCAGCCAAGACTACGTCGCCCCCATATTGACTGTGGAACTTCCCCC
TCCCGGTATGGGGGCCTTGCCACCAATTCCCGAGTACTCCCACCCTGATCTTGACTAAATCAATAAGGACACCACCCTCCAGAAAGACCAAGACAGCAAC
CTGATATTGCCTGCCACCCTGGGTCGTCATTTGTATAAACACCTACACGCAACTACACATTTAGAAAAAAAAAAGACTTTGACACTTCTCCAGACGGCCT
GCCTGAGGTTCCCCCGACAAAAGACAACTGTACGAGCTGTAAAGCGTGCCAGTTAATGAAAACAGAAAAGAAGCAGCACTCAGGAGTGAGGTACCGGGGG
GAGGGGCCCGGGCAACACTGGGAGATAGACTTTACTGAGGTAAGGCCAGGGAAGTATGGGTATCGCTATCTGTTGGTTCTGGTAGATACCTTCTCGGGGT
GGGTGGAAGCTTTCCCCACTAAGAGAGAGACAGCCATAGTGGTTGCTAAAAAGATCTTAGAGAAAAGGGCTGCCAGTGACTATGGGCTCTGATAATGGAC
CTGCCTTTGTGAGCCAGATTGTACAAGGGCTGGCCCGAGCTCTGGGGACGAAATGGAAGTTACATTGCGAATATAATCCCCAGAGCTCAGGACAAGTTGA
GAGAATGAATCGGACCCTAAAAGAAACACTGACAAAATTGGCAATAGAAACTGGCGGAGACTGGGTGACCCTCCTTCCCTTCGCACTCTTCCGGGCGCGT
AACACCCCATATAAGCTGAATCTTACCCCTTTTGAAATTTTGTATGGAAGACCCCCTCCTGTGTATCCTATTTTTGAAGGAAAGTGCCTGCCACCCCCTG
CTCTGAGACAATTCCGGCAAACAATAATGGCATTAAGCAAGGTACATAACCGTGTTTGGAAGCTGATCCGAGAGGTTGACGGGATTGGACCCTGGGTTCA
CTGCAACCACATGCGGCAGGCCGGGGAGCCTCCTAGTCCTCTTGCTGATGGCAGCCATCGTCAATCCAGGGATGACTTCTCATGGCCACATGGACGATCC
CCATCATCCTGTCAATATGACTTGGGTGGTCTACAATCCAGAGACCAGAAAACTGATCAACTCAAGTTCGATTGTGGCCCCTCGGGGAACATGGTGGCCT
ATTTTGACTTTCCAGCTAAGTGACTTCTTTGCCCATGGCACTTTTGGCTTATTCACTCATGGATAAAATAAGGTACCTGTGTACGTTTGCCCAGGAGATG
GTAGAGATCAGAGCCAAATTAATAAATGTGGGGGAGTTGACTCTTTTTATTGCGCCGCCTGGGGATGTAAAACCACCGGGACCGTAGACTGGCTCCGAGG
GGATTCTAATAGAGACCTTATTAGCGTAAAGTCAGATCCCAACCACCGTAACTGGCAGACAATGCCCAAACCAGGACAATGTTTCCCATTACAGATTGAG
TTCACAGATAAAGGAAAAAAATTTACCAGATGAGATTCTGGCCGTCGCTGAGCTTAAATTAAAACTAGGAAAACTCTATTTGGCCCCCAAGTAGCTCTGG
GACCAAACCAGGTGATAGCTCCAAAACCTCCGTCCTCGCGCAGGCCCAGCCCAGAGGCCAGAAGGACCTCAGGGCCTAGCCCCTCTTAGATCAAGCTCGC
AGGAAACATTTAACCCCTCCTCCACTCCAAGCCCTGGAAATAACCCAACAGAAGCCCCTAGCCCTCTGGTTGTAACCATTAGTCCAGCCCCCTAATGCAA
CCCAATCCTGCTGGCTGTACTATAATCTTCGCCCCCCTTTTTATGAGGCTGTAGGCCTCAACGTCTCCTACAACTTGTCTTCAGGCCAGAATCCACCCCA
ATGTCGATGGGAGGAACGTAAGGTTGGTCTCACGATGAAGGAGGTATGGAGACAAGGGCTTTGCCTAGGCACAGTACCACATGACAAGGCTTCCCTTTGT
GCTCAGACCAAGGATAATCTAAGCCTCCAAGGAGAGGACTGGATTGTACCGGGGGTTAGAAGATGGTAGATCTGTTCACATACTGGGTTGACCCCATGTT
TGAATGTGAAGGTTTTTAACCAGAGTCAAAAATTTTGTGTCCTGGTTGCTATAATGCCAAAGATTTTATACCATTCTGAAAAAGTTATGTACTCACATTG
GGACCAAGGAGTACGTAGAAAAAAGAGAGAGCCACTTAGTGTAATCACCATGGCTGCTTTATTCAGCCTCGGGTTGACAGGAGCAAGAACAAAAATAGCT
TCACTGTCTCTTCCGAGCAGCCATAGATGAGGACCTGACTCGCATAGAAGAATCAATCAGCCACCTAGAAAAGTCTCTAACCTCCTTGTCTGAAGTAGTA
TTGCAAAATAAGAGGAGATTAGACTTAGTTTTTCTTCAGCAAGGTGGGGTCTGCGCAGCTCTTGGAGAAGAACAGACCATACAGGTGTGGTGAGGGATTC
AATGGCGAAAGTGAGAGAGGGACTAGCACAACGAAAAAGAGAACGGGAAGCCCAACGGAGATGGTGGAAATGGTTTAGATCCTGGTCACCCTGGCTAACC
ACTCTGGTCTCAACCCTCCTGGGCCCACTTTTACTGTTAATACTAATACTTACAATTGATTATGGTGCTAAGGCAACAATACCGGCCGATAGGTCGAAAT
AAAGAAGAAGAAGATTCCTCCCCATAATCAAAAGACAGGGGGGAATGTAGGGAGAACAAACGGAATGTAGAAAGAGTAAACATAACGCCATGATAGGAGG
CAGAAGCA
>S19831
CAAACATAACGCCATGACAAAAGGCAGAAGCAGGAAGACCAGGCCCTCACCCTGGCAACTAAGGCGACTATCAGGTCACCAAGACACAACCAGTCAGAGA
CTATCAGGCCACCCAGATACAGCCAATCAGAACTTGTTACGGAAAGATCCCGCGCGCGCGAATGTCTGACCAATGAAAAAACCCCCGCGAACATGTAACC
AATCCGCTTCGCTAAATGACCCCTGCTTATGTTTGAAATTGGATGTTCTATAAATATGGGTAGAAAACCGGGCTCGGGGCTCTCAGCCTGTGCGCCACTG
CGTTGGACACAGCGGGGGCCCTAGCTCGAGCTAGCAATAAACTTCCTTCTTGCGTTTTGCATTGTCTCTTGGTAGCTTTCTCTCTTCCCGCTCGGGGATT
CGGACATCGGGCATAACATTTGGGGGCTCGTCCGGGATCCCTTGGCGAGGAGAGAAACCTCCCGAGACAGAAGGAAGAATCCGAACGGTACCGGTACCCA
GTCAGGTCAGGGAAATCCAGTGTAAAACCGGGGCCTGCTAGGAGAGCAGGGAGGTAACTGGTACAGGGAAATCCAGTGTAAAACCGGGGCCTGCTAGGAG
AGCAGGGAGGTAACTGGTGCAGGGAACGTTCCTGCCGGTGTGAGACCAAGGCCAGCGAAAACGCTGGAGGGCGACCGGCTCTGTGGAGAAAGGGGTCTTT
CGTCCCCTGATCCCGCGGCAGTTGACCAGTGGACACTGTTTGGTAAGTTGAGTCTGTTACGGGGGAGTGCACCCCCCAGAAACCTAGCATTTGGGTGTCG
GCCGACAATTGTCTGTCCGTGTGTTTGTCTACGCCGCTCCGTGTTTGTGTGAGTGCCGGCATTGTCTCGCTTCTTGTCTTCTTTTGGTGTATCATTTGCT
ATTTCGTTTTGTCTGATCTGGTCTCAATTTCCTAATCTCTTTGGGAGCTTCAGTGAACGGGTGAACGATTGTGGGGGCAATTGATGAGTCCTGGCCAGGG
CTACACTCTGGTGGACTCTGAAGGCCCAACAAAAGTGAGCCTAAGTAACTAGAGCCCGACCGGGTGAAGCTCCCCCTTAATATCTCAAATTGAGAACGTG
GCCTAAAATTCTTGGTGTGGGCACGGGTCAGGCACTTAAGAGCCGCTAGGGCGCCTGCCACTTGAAGACTCCCGTGAAAGGATAAGGGGGTCACGGAACG
GGCCAGAAACCCCTAGGGTGCCCGCCCCCAGCAAGAAAACCTCCGTCCTCGCGCAGGCCCAGCCCAGAGGCCAGAAGGACCTCAGGGCCTAGCCCCTCTT
AGATCAAGCTCGCAGGAAACATTTAACCCCTCCTCCACTCCAAGCCCTGGAAATAACCCAACAGAAGCCCCTAGCCCTCTGGCTGTAACCATTAGTCCAG
CCTCCCAAGATCCTCTATGGGCTTTGGTGAATGCAGCCTTTGCGACTTTAAACCGTACCAACCCTAATGCAACCCAATCCTGCTGGCTGTGCTATAATCT
TCGCCCCCCTTTTTATGAGGCTGTAGGCCTCAACGTCTCCTACAACTTGTCTTCAGGCCAGAATCCACCCCAATGTCTATGGGAAAAACGTAAGGTTGGC
CTCACGATGAAGGAGGTATGGGGACAAGGGCTTTGCCTAGGCACAGTACCACATGACAAGGCTTCCCTTTGTGCTCAGACCAAGGGTAATCTAAGCCTCC
AAGGAGAGGACTGGATTGTACCGGGGGTTGGAGGATGGTAGATCTGTTCACATACTGGGTTGACCCCATGTTTGAATGTGAAGGTTTTTAACCAGAGTCA
AGAATTTTGTGTCCTGGTTGCTATAATGCCAAAGATTTTATACCATTCTGAAGAAGTTATGTACTCACATTGGGACCAAGGAGTACGTAGAAAAAAaaGA
GAGAGCCACTTAGTGTAATCACCATGGCTGCTTTATTCAGCCTCGGGTTGACAGGAGCAGGAACAGGAATAGCTTCACTGTCTCTACAAACCAAGGAGCT
GTCCTCTCTCCGAGCAGCCATAGATGAGGACCTGACTCGCATAGAAGAATCAATCAGCCACCTAGAAAAGTCTCTAACCTCCTTGTCTGAAGTAGTATTG
CAAAATAGGAGGGGATTAGACTTAGTTTTTCTTCAGCAAGGTGGGGTCTGAATGCTGTTTCTATGCAGACCATACAGGTGTGGTGAGGGATTCAATGGCG
AAAGTGAGAGAGGGACTAGCGCAACGAAAAAGGGAACGGGAAGCCCAACGGGGATGGTGGGAATGGTTTGGATCCTGGTCACCCTGGCTAACCACTCTGG
TCTCAACCCTCCTGGGCCCACTTTTACTGTTAATACTAATACTTACAATTGGGCCTTGTATTTTAAATAGACTGATCACCTTTATCAGGACACAGCTAAA
TACTATCCAGATTATGGTGCTAAGGCAACAATACCGGCCGATAGGTCGAAATAAAAAAGAGGAAGATTCCTCCCCATAATCAAAAGACAGGGGGGAATGT
AGAATGTAGGGAGAGCAAACATAACGCCATGACAAAAGGCAGAAGCAGGAAGACCAGGCCCTCACCCTGGCAACTAAGGCGACTATCAGGTCACCAAGAC
ACAACCAGTCAGAGACTATCAGGCCACCCAGATACAGCCAATCAGAACTTGTTTACGGAAAGATCCCGCGCGCGCGAATGTCTGACCAATGAAAAAACCC
CCGCGAACATGTAACCAATCCGCTTCGCTAAATGACCCCTGCTTATGTTTGAAATTGGATGTTCTATAAATATGGGTAGAAAACCGGGCGCAATAAACTT
CCTTCTTGCGTTTTGCATTGTCTCTTGGTAGCTTTCTCTCTTCCCGCTCGGGGATTCGGACATCGGGCATAACA
>S2372
TTTTGCATTGTCTCTTGGTATCTTTCTCTCTTCCCGCTCGGGGATTCGGACATCGGGCATAACATTTGGGGGCTCGTCCGGGATCCCTTGGCGAGGAGAG
AAACCTCCCGAGACAGAAGGAAGAATCCGAACGGTACCGGTACCCAGTCAGGTCAGGGAAATCCAGTGTAAAACCGGGGCCTGCTAGAAGAGCAGGGAGG
TAACTGGTACAGGGAAATCCAGTGTAAAACCGGGGCCTGCTAGGAGAGCAGGGAGGTAACTGGTGCAGGGAACGTTCCTGCCGGTGTGAGACCAAGGCCA
GCGAAAACGCTGGAGGGCGACCGGCTCTGCGGAGAAAGGGGTCTTTCGTCCCCTGATCCCGCGGCAGTTGACCAGTGGACACTGTTTGGTAAGTTGAGTC
TGTTACGGGGGAGTGCACCCCCCAGAGACCTAGCACTTGGTTGTCGGCCGACAATTGTCTGTCCGTGTGTTTGTCTACGCCGCTCCGTGTTTGTGTGAGT
GCCGGCATTGTCTCGCTTCTTGTCTTCTCTTGGTGTATCATTTGCTATTTCGTTTTGTCTGATCTGGTCTCAATTTCCTAATCTCTTTGGGAGCTTCAGT
GAACGGGCGAACAATTGTGAGGGCAATTGATGAGTCCTGGCCAGGGCTACACTCTGGTGGACTCTGAAGGCCCAACAAAAGTGAGCCTAAGTAACTAGAG
CCCGACCGGGTGAAGCTCCCCCTTAATATCTCAAACTGAGAACGTGGCCTAAAATTCTTGGTGTGGGCACGGGTCAGGCACTTAAGAGCCGCTAGGGCGC
CTGCCACTTGAAGACTCCCGTGAAAGGATAAGGGGGTCACGGAACGGGCCAGAAACCCCTAGGGTGCCCGCCCCCAGCAAGAAAACTTCCGTGCAACGAC
GCAGGCACATAAACAGTTCCAAAAGCATACCATAAGCCCAACCTCTTGGCCGCCACCACTCCTGATAGGATTTTTGGTGGTTGTTCTCATTGACTTCTCT
TTCTCCCTTTCTTCCATACCACTTGTTCCTTAACTATGGGTCAGGGAGAATCTACTCCACTCTCTCTCATGACTGATCATTTTCCGGATGTGAGAGCCAG
GGCTCATAACTTGTCTCTGTCAGTCAAAAAAAGTAAATTAATAACTTTTTGTTCTGCAGAATGGCCTACCCTCCAGGTCGGATGGACCCCGGAGGGTACG
TTTCAGCCCTCCATAATACAGGCAGTGAAAAAAAAGATAATGGCACCAGACCCCTGGGGCCATCCAGACCAGGTCCCTTATATCGTGGTCTGGCAAGATC
TGGTAGAAAACCCACCTAACTGGCTAAAACCTTTCGTCCACAGAACTTCTAATCCACAGGTCCTGGTGATGGAACTCACTTCGGAAGAAACTAAGAAGCT
CAAAACCGGTCTTTCAGGATGCCTCTTGCCCAAACCTAATAGACTTGGAAACAGAAGCAAGACCCCCCCCTTACGTACCCCCCTTAGAACCCCCGGGTGG
AGGGGAAGGAGCAGGAAGGGCGACAAGGGGCGACCACGAGGGAGGACCGGCACTGGGGACCCGGAGAAGGACTAGGGGAGATAAGAGTATGCAAGACCCT
GGGGACCCAGAGTTACCGTCATCCACCGTTCAGGCACTCCCCGTCCGGGTGGGACCAGCGAACCCGAACGGAGAACGGACCTATCAGTACTGGCCCTTCT
CCACGAGTGACCTATACAATTGGAAAACACAGAACCCCCCCTTCTCGGAAAAGCCCCAGGGCCTCATTGACCTCTTAGACTCTATTCTGTTTACTCATAA
CCCCACCTGGGACGATTGCCAACAGTTGTTACAGGTACTCTTCACCACGGAGGAACGGGAGCAAATCCTGGCAGAGGCACGAAAACGAGTCCCCGGTGTC
GACGGGAGACCTACTACTCAGCCTCATCTCGTGGACGAGGGGTTTCCCTTGCTACTCTTATGGCTGGCCTGAGGTCTGCAGCAAAGAAGCCAACCAATTT
GGCAAAGGTAAATCTGGTGAGGCAAGAGCCCACTGAAAGTCCGGCAGCCTTCTTAGAGAGGCTAATAAAAGCTTTTAGACAATACACACCCATGGACCCC
CAGGCTGACGAATCGCGCGCCGCCGTGATACTAACATTTGTAAACCAGGCAGCTCCAGACATCAGAAAAAAGTTGCAGAAAATAGAGGGGCTAGGAGAGC
AGACAATACAGGACTTATTAAAAGCAGCTGAGAAAGTGTTCAATAACAGAGAGACTGCAGAGGAAAGGGAAGAACGGATTAGACTGCAGGAGTATAGGAC
GAGGGAGAACCAGAAGAACCAAAAGGAGCTAGCCAAGATTCTTTTTGCGGGGATGAGAACCGGATCAAGAGTGAGGGAGCTTCAGGGCCGACAAGCGGGA
AAGAAAGAGAAGCTAGAAAGACAGACCTTAAAAAAAGATCAATGTGCTTACTGCAAGGAACTGGGGCACTGGAAAAACGAGTGCTCTAAAAGAGACTCAA
GGAAAGAAATGGCCCAGAGGGAGAAAGTCTCCCCCGAAAATCGGGCCTTATACATGAGAGAAGACAGTGACTAGGGGAGTCAAGGCTCGACACCCCTCCC
CGAGTCCTGGGTAACCATAAATGTGGAGGAGAAACCCGTTGGCTTCATGGTAGATACTGGCGCCCAACACTCTGTTTTAAATAAAAGGCTGGGACCAATG
TCTAAGAAAACCAGCATAGTACAAGGAGCCACAGGGACGAAAAGATATTGTTGGACCACAGAACGAAAAGTAAATCTGGGGACCCATCAGGTGTCCCATT
CGTTTTTGGTGATACCAGAATGCCCAGCCCCTCTACTTGGAAGAGACTTGTTGACTAAAGTTAATGCTCAGATCCATTTTGACCCTGGGGGAATCTCAGT
CACAGATGGACTTGGACAACCGATACATGTCTTATCCCTAGCCTTAAGGGATAAATACAGACTTTTTGTGCCTAAGCCCTCAGAGGTCATAGCACCAGAA
GTACAACCGTGGGTCCATAAATACCCATTGGCCTGGGCAGAAATGGCAGGAATGGGACTGGCCAAACAGAGACATCCGATCGTCATCGAGCTAAAGTCAG
AGGCAGTTCCTGTGAGGGTGAAACAGTACCCTATGAGCCAGGAGGCTCGGCGGGGGATCACTCCCCACATTCGACGGCTCATAGATGCCGGAATTCTCAG
GCGGTGCCAATCCCCTTGAAACACCCCCTTACTGCCGGTGAAGAAGCCAGGGGGGACAGATTACAGACCTGTCCAGGACCTGCGAGAAGTCAACAAGCGG
GTGAGTGACATCCACCCCACTGTCCCTAACCCATATACCCTCCTGAACAGTCTGCTGCCTGAGTACACTTGGTACACTGTGCTGGACTTGAAAGATGCCT
TTTTCAGCCTACCCCTGGCGGCCCAGAGCCAGGAGATATTTGCCTTTGAGTAGACCGAGGGGGAGGGCCAACCGGTAGTACAGTTAACTTAGACCCGCCT
CCCACAGGGGTTCAAGAACTCCCCTACCTTGTTTAATGAGGCTCTGAGTGAGGACCTCTATGAATATCGGACTCGCCACCCAGAGGTCATTCTGCTACAA
TATGTAGATGACCTTATGTTGGCTGGAACCACGGAGGAGGCATGCAGCTGTGCCACCGGTGACCTCTTACAAACCCTAGGCACCTTGGGGTATCGCGCTA
GCGCAAAAAAGGCACAAATAGCCCGGCAAGAGGTCACCTATTTGGGGTATAAGATCAGGCAGGGGCAACGATGGCTAACCCAGGCCATGAAGAAAACAAT
ACTACAGATACCAGAGCCCAAAACCCCCCGCCAGGTGAGAGAGTTTCTGGGGACTGTTGGATATTGTAGACTGTGGATCATGGGGTTTGCAGAAAAGGCT
CGGCCTTTATATGAAGGAAGCAGAGAGACTCCAAACTGGACCTGGACTGAGCCCATGAAACAGGCTTTCCAAACACTCAGACGGGCCCTACTAGAAGCCC
CAGCTCTTGCCCTGCCTAACCCAGACAAGCCATTCCAACTGTTTATAGATGAGAAGCAAAGAATAGGAAAGGGGGTCTTGACGCAGCAATGGGGACCATG
GAAACGGCCGGTAGCATACCTGTCAAAGCGATTAGATCCAGTGGCCGCTGGGTGGCCCCCTTGCCTTCGCATCATTGCAGCCACTGCCCTCCTCGTCCGC
GACGCCGACAAGTTGACGTATGGGCAGCAACTCTCGGTCTTCACCCCCCACGCCATCGAAGGGGTTTTAAAGCAGCCGCCGGGTAAGTGGATCTCCAACG
CCCGCTTGACACATTACCAGGCCCTGCTGCTCGATGCCCCACGGGTGCGTTTTCAGACCCCCTGCTTCCTGAATCCAGCCACGCTCCTACCTAACCCTGA
GAAAGGCCACCCTCTCCATGAGTGTAGTGAGATACTGGCTGAGGCCCTGGCGGCACGAAAAGACTTAACTGATGTGCCACTAAGCAACAGTGAGCTGTTA
TGGTTCACCGATGGGAGCAGTTATGTCAAAGACGGGCAAAAAAAATCGGGGGCCGCCATAGTTGATGAGTTTGGGCAGACGATATGGGCTGAAACACTCC
CCCCAAATACTTCTGCACAGAAAGCCGAATTGCTTGCCCTAATACAAGCTCTAGAGCGAGCAAAAGGAAAAAGAGGCACCATTTTCACGGACAGTCGATA
CGCCTTCAGCACTGTCCACATCCAGGGCCCCATATATCAAAAAAGGGGATTTCGGACAGCTGAGAAAAAAGAAGTCAAGAATTTGCCTGAGATTCGCAGG
CTCCTAGAAGCTGTCCAATTGCCCCGAGCAGTAGCTATAGTGCATGTTCCCGGACACCAAAAAGGGGAAGACCCAAAGGCAAGAGGTAATCGGGCGGCTG
ATGCGGCCGCTCGGAGGGCAGCCAGCCAAGACTACGTCGCCCCCATATTGACTGTGGAACTTCCCCGGTACCGGGACCAAGACAGCAACCTGATATTGCC
TGCCACCCTGGGTCGTCATTTGTGTGAACACCTACACACAACTACACATTTGGGAGAAAAAAAGACTTTGACACTTCTCCAGACGGCCTGCCTGAGGTTC
CCCCGACAAAAGGCAACTGTACGAGAGATAATTCAAGCCTGTAAAGCGTGCCAGTTAATGAGAACAGAAAAAAAGCAGCACTCAGGAGTGAGGTACCGGG
GGGAGGGGCCCGGGCAACACTGGGAGATAGACTTTACTGAGGTAAGGCCAGGGAAGTATGGGTATCGCTATAATAGTGCCTAGGTACGGGCTGCCAGTGA
CTATGGGCTCTGATAACGGACCTGCCTTTGTGAGCCAGATTATACAAGGGCTGGCCCGAGCTCTGGGGACGAAATGGAAGTTACATTGCAAATATAATCC
CCAGAGCTCAGGACAAGTTGAGAGAATGAATCGGACCCTAAAAGAAACACTGACAAAATTGGCAATAGAGACTGGCGGGGACTGGGGGACCCTCCTTCCC
TTCGCACTCTTCCGGGCGCGTAACACCCCATATAAGCTGAATCTTACCCCTTTTGAAATTTTGTATGAAAGACCCCCTCCTGTGTATCCTATTTTTGAAA
GAAAGTGCCTGCCACCCCCTGCTCTGGGACAATTCCGGCAAACAATAATGACATTAAGCAAGGTACATAACCGTGTTTAGAAGTTGATCCGGGAGGTATA
CGAGGACCAAAATGAGAAGGCCCTCCCCACACATAATATTAGCCCGGGTGATTGAGTTTGGGTAAAACGACACCAATCTAGAGTATTAGAACCTAGATGA
AAAGGTCCTTATGTTGTTCTCCTAACCACCCCTACCGCTGTTAAGGTTGACGGGATTGGACCCTGGGTTCACTGCAACCACGTGCGGCAGGCCACGCCAG
AGGAACGAAATAAGGCACAGACAGAATAGAAGGCGAATGCTCATCCGTCGGATCCTTTGAAATTGAAGCTCACCCGCCGGGAAGCCTCCTAGTCCTCTTG
CTGATGACAGCCATCGTCAATCCAGGGATGACTTCTCATGGCCACATGGACGATCCCCATCATCCTGTCAATATGACTTGGGTGGTCTACAATCCAGAAA
CCGGAAAACTGATCAACTCAAGCTCGAATGTGGCCCCTCGGGGAACATGGTGGCCCGTTTTGACTTTCGACTTATGCGTCCTGGCAGCTGACAGCAATGG
CTTTGGTCCCCACCAGCTAAGTGACTTCTTTGCCCATGGCACTTTTGGCTTGTTCACTCATGGATGGAATAAGGTACCTGTGTATGTTTGCCCAGGAGAT
GGTAGAGATCGGAGCCAAATTAATAAATGTGGGGGAGTTGATTCTTTTTATTGCGCCGCCTGGGGATGTGAAACCACCGGGACCGTAGACTGGCTCCGAG
GGGATTCTAATAGGGACCTTATTAGCGTAAAGTCAGATCCCAACCACCGTAACTGGCAGACAATGCCCAAACCAGGACAATGTTTCCCATTACAGATTGA
GTTCACAGATGAAGAAAAAAGATTTACCAGATGGGATTTTGGCCGTGGCTGGGGCCTCCGTCTTTACAAAAACGGATATGACACTGGAGTCCGGTTTGAG
CTTAAATTAAAACTAGGACCACTCTATTTGGCCCCCAAAGTAGCTCTGGGACCAAACCAGGTGATAGCTCCAAAACCTCCGTCCTCGCACAGGCCCAGCC
CAGAGGCCAGAAGGACCTCAGGGCCTAGCCCCTCTTAGATCAAGCTCGCAGGAAACATTTAACCCCTCCTCCACTCCAAGCCCTGGAAATAACCCAACAG
AAGCCCCTAGCCCTCTGGCTGTAACCATTAGTCCAGCCTCCCAAGATCCTCTATGGGCTTTGGTAAATGCAGCCTTTGCGACTTTAAACCGTACCAACCC
TAATGCAACCCAATCCTGCTGGCTGTGCTATAATCTTCGCCCCCCTTTTTATGAGGCTGTAGGCCTCAACGTCTCCTACAACTTGTCTTCAGGCCAGAAT
CCACCCCAATGTCGATGGGAGGAACGTAAGGTTGGTCTCACGATGAAAGAGGTATGGGGACAAGGGCTTTGCCTAGGCACAGTACCACATGACAAGGCTT
CCCTTTGTGCTCAGACCAAGGGTAATCTAAGCCTCCAAGGAGAGGACTGGATTGTACCGGGGGTTAGAAGATGGTAGATCTGTTCACATACTGGGTTGAC
CCCATGTTTGAATGTGAAGGTTTTTAACCAGAGTCAAGAATTTTGTGTCCTGGTTGCTATAATGCCAAAGATTTTATACCATTCTGAAGAAGTTATGTAC
TCACATTGGGACCAAGGAGTACGTAAAAAAAAGAGAGAGCCACTTAGTATAATCACCATGGCTGCTTTATTCAGCCTCGGGTTGACAGGAACAGGAACAG
GAATAGCTTCACTGTCTCTACAAACCAAGGAGCTGTCCTCTCTCCGAGCAGCCATTAGATGAGGACCTGACTCGCATAGAAGAATCAATCAGCCACCTAG
AAAAGTCTCTAACCTCCTTGTCTAAAGTAGTATTACAAAATAAGAGGGGATTAGACTTAGTTTTTCTCCAGCAAGGTGGGGTCTGCGCAGCTCTTGGAAA
AGAATGCTGTTTCTATGCAGACCATACAGGTGTGGTGAGGGATTCAATGGCGAAAGTGAGAGAGGGACTAGCGCAACGCAAAAGGGAACGAGAAGCCCAA
CGGGGATGGTGAGAATGGTTTGGATCCTGGTCACCCTGGCTAACCACTCTGGTCTCAACCCTCCTGGGCCCACTTTTACTGTTAATACTAATACTTACAA
TTGGGCCTTGTATTTTAAATAGACTGATCACCTTTATCAGGACACAGCTAAATACTATCCAGATTATGGTGCTAAGGCAACAATACCGGCCGATAGGTCG
AAATAAAAAAGAGGAAGATTCCTCCCCATAATCAAAAGACAGGGGGGAATGTAGGGAGAACAAACGGAATGTAGAAAGAGTAAACATAACGCCATGATAG
GAGGCAGAAGCAGGAAGA
>S5815
AATCAGAACTTGTTTACAGAAAGATCCCGCGCGCGCGAATGTCTGACCAATGAAAAGACCCCCGCGAACATGTAACCAATCCGCTTCGCTAAATAGACAG
AAGGAAGAATCCGAACGGTACCGGTACCCAGTCAGGTCAGGGAAATCCAGTGTAAAACCGGGGCCTGCTAGGAGAGCAGGGAGGTAACTGGTACAGGGAA
ATCCAGTGTATAACCGGGGCCTGCTAGGAGAGCAGGGAGGTAACTGGTACAGGGAAATCCAGTGTAAAACCGGGGCCTGCTAGGAGAGCAGGGAGGTAAC
TGGTGCAGGGAACGTTCCTGCCGGTGTGAGACCAAGGCCAGCGAAAACGCTGGAGGGCGACCGGCTCTGCGGAGAAAGGGgTCTTTCGTCCCCTGATCCC
GCGGCAGTTGACCAGTGGACACTGTTTGGTAAGTTGAGTCTGTTACGGGGGAGTGCACCCCCCAGAGACCTAGCACTTGGTTGTCGGCCGACAATTGTCT
GTCCGTGTGTTTGTCTACGCCGCTCCGTGTTTGTGTGAGTGCCGGCATTGTCTCGCTTCTTGTCTTCTCTTGGTGTATCATTTGCTATTTCGTTTTGTCT
GATCTGGTCTCAATTTCCTAATCTCTTTGGGAGCTTCAGTGAACGGGCGAACGATTGTGGGGGCAATTGATGAGTCCTGGCCAGGGCTACACTCTGGTGG
ACTCTGAAGGCCCAACAAAAGTGAGCCTAATTAACTAGAGCCCGACCGGGTGAAGCTCCCCCTTAATATCTCAAACTGAGAACGTGGCCTAAAATTCTTG
GTGTGGGCACGGGTCAGGCACTTAAGAGCCGCTAGGGCGCCTGCCACTTGGGAACGGGCCAGAAACCCCTAGGGTGCCCGCCCCCAGCAAGAAAACTTCC
GTGCAACGACGCAGGCATATAAACAGTTCCAAAAGCATACCATAAGCCCAACCTCTTGGCCGCCACCACTCCTGATAGGATTTTTGGTGGTTGTTCTCAT
TCCCTTTCTTCCATACCACTTGTTCCTTAACTATGGGTCAGGGAGAATCTACTCCACTTGTTCTGCAGAATGGCCTATCCTCCAGGTCGGATGGACCCCG
GAGGGTACGTTTCAGCCCTCCATAATACAGGCAGTGAAAGAAAAGATAATGGCACCAGACCCCTGGGGCCATCCAGACCAGGTCCCTTATATCGTGGTCT
GGCAAGATCTGGTAGAAAACCCACCTAACTGGCTAAAACCTTTCGTCCACAGAACTTCTAATCCACAGGTCCTGGTGGAGCTCAAAACCGGTCTTTCAGG
ATTCCTCTTGCCCAAACCTAATAGACTTAGAAACAGAAGCAAGACCCCCCCTTACGTGCCCCCCTTAGAACCCCCGGGTGGAGGGGAGGGATCAGGAAGG
GCGGCAAGGGGCGACCACGAGGGAGGACCGGCACTGGGGACCCGGGGAAGGACTAGGGGAGATAGGAACATGCAAGACCCTGGGGACCCAGAGTTACCGT
CATCCACTGTTCAGGCACTCCCCGTCCGGGTGGGACCAGCGAACCCGAACGGAGAACGGACCTATCAGTACTGGCCCTTCTCCACGAGTGACCTATACAA
TTGGAAAACACAAAACCCCCCCTTCTCGGAGAAGCCCCAGGGCCTCATTGACCTCTTAGACTCTATTCTGTTTACTCATAACCCCACCTGGGATGATTGC
CAACAGTTGTTACAGGTACTCTTCACCACGGAGAAACGGAGCGAATCCCAGACTCTGATGGCTGGCCTGAGGGCTGCAGCAAGGAAGCCAACCAATTTGG
CAAAGGTAAATCTGGTGAGGCAAGAGCCCACTGAAAGTCCGGCAGCCTTCTTAGAGAGGCTAATGGAAGCTTTTAGACAATACACACCCATAACCCCCCA
GGCTGACGAATCGCGCGCCGCCGTGATACTAGCATTTGTAAACCAGGCAGCTCCAGACATCAGAAAGAAATTGCAGAAAATAGAGGGGCTAGGAGAGCAG
ACAATACAGGACTTATTGAAAGCAGCTGAGAAATAACAGAGAGACTGCAGAGGAAAGGGAAGAACGGATTAGACGGGAGGAGAGAGAACTAGCAGAAAAG
ATCAGGAAAGAAGATAGGGAGTATAGGACGAGGGAGAACCAGAAGAACCAGAAGGAGCTAGCCAAGATTCTTTTTGCAGGGATGAGAACCGGATCAGGAG
CGAGGGAGCTTCAGGGCCGACAAGCGGGAAAGAAAGAGAAGCTAGAAAGACAGACCTTAAAGAAAGATCAATGTGCTTACTGCAAGGAACTGGGGCACTG
GAAAAACGAGTGCTCTAAGAGAGACTCAAGGAAAGGAATGGCCCAGAGGGAGAAAGTCTCCCCCGAAAATCGGGCCTTATACATGGGAGAAGACAGTGAC
TAGGGGAGTCAAGGCTCGGCACCCCTCCCCGAGTCCTGGGTAACCATAAATGTGGAGGGGAAACCCGTTGGCTTCATGGTAGATACTGGCGCCCAACACT
CTGTTTTAAATAAAAGGCTGGGACCAATGTCTAAGAAAACCAGCATAGTACAAGGAGCCACGGGGACAAAAAGATATTGTTGGACCACAGAACGAAAAGT
AAATCTGGGGACCCATCAGGTGTCCCATTCGTTTTTGGTGATACCAAAATGCCCAGCCCCTCTACTTGGAAGAGACTTGTTGACTAAAGTTAATGCTCAG
ATCCATTTTGACCCTGGGGGAATCTCAGTCACAGATGGACTTGGACAGCCGATACATGTCTTATCCCTAGCCTTAAGGGATGAATACAGACTTTTTGTGC
CTAAGCCCTCAGAGGGTCATAGCACCAGAAGTACAACCGTGGGTCCATAAATACCCATTGGCCTGGGCAGAGACGGCAGGAATGGGACTGGCCAAACAGA
GACATCCGATCGTCATCGAGCTCAAGTCAGAGGCAGTTCCTGTGAGGGTGAAACAGTACCCTATGAGCCAGGAGGCTCGGCGGGGGATCACACATTCGAC
GGCTCATGGATGCCGGAATTCTCAGGCGGTGCCAATCCCCTTGGAACACCCCCTTACTGCCGGTGAAGAAGCCAGGGGGGACAGATTACAGACCTGTCCA
GGACCTGCGAGAAGTCAACAAGCGGGTGAGTGACATCCACCCCACTGTCCCTAACCCATATACCCTCCTGAGCAGTCTGCTGCCTGAGTACACTTGGTAC
ACTGTGCTGGACTTGAAAGATGCCTTTTTCAGCCTACCCCTGGCGGCCCAGAGCCAGGAGATATTTGCCTTTGAGTGGACCGAGGGGGAGGGCCAACCGG
TAGTACAGTTAACTTGGACTCGCCTCCCACAGGGGTTCAAGAACTCCCCTACCTTGTTTAATGAGGCTCTGAGTGAGGACCTCTATGAATATCGGACTCG
CCACCCAGAGGTCATTCTGCTACAATATGTAGATAACCACGGAGGAGGCATGCAGGCGTGCCACCGGGGACCTCTTACAAACCCTAGGCACCTTGGGGTA
TCGCGCTAGCGCAAAGAAGGCACAAATAGCCAGGCAAGAGGTCACCTATTTGGGGTATAAGATCAGGCAGGGGCAACGATGGCTAACCCAGGCCATGAAG
GAAACAATACTACAGATACCAGAGCCCAAGACCCCCCGCCAGGTGAGGGAGTTTCTGGTGGGGTTTGCAGAGAAGGCTCGGCCTTTATATGAAGGAAGCA
GAGAGACTCCAAACTGGACCTGGACTGAGCCCATGAAACAGGCTTTCCAAACACTCAGACGAGCCCTACTAGAAGCCCCAGCTCTTGCCCTGCCTAACCC
CGACAAGCCATTCCAACTGTTTATAGATGAGAAGCAAGGAATAGGAAAGGGGGTCTTGACGCAGCAATGGGGACCATGGAAACGGCCAGTAGCATACCTG
TCGAAGCGATTAGATCCAGTGGCCGCTGGGTGGCCCCCTTGCCTTCGCATCATTGCAGCCACTGCCCTCCTCGTCCGCGACGCCGACAAGTTGACGTATG
GGCAGCAACTCTCGGTCTTCACCCCCCACGCCATCGAAGGGGTTTTGAAGCAGCCGCCGGGTAAGTGGATCTCCAACGCCCGCTTGACACATTACCAGGC
CCTGCTGCTCGATGCCCCACGGGTGCGTTTTCAGACCCCCTGCTTCCTGAATCCAGCCACGCTCCTACCTAACCCAGAGAAAGGCCGCCCTCTCCATGAG
TGTAATGAGATACTGGCTGAGGCCCTGGCGGCACGAAAAGACTTAACTGATGTGCCACTAAGCAACAGTGAGCTGGTATGGTTCACCGATGGGAGCAGTT
ATGTCAAAGACGGGCAAAGAAAATCGGGGGCCGCCATGGTTGATGAGTTTGGGCAGACGATATGGGCTGAAACACTCCCCCCAAATACTTCTGCACAGAA
AGCCGAATTGCTTGCCCTAATACAAGCTCTAGAGCGAGCGAAAGGGAAAAGAGTCACCATTTTCACGGACAGTCGATACGCCTTCAGCACTGTCCACATC
CAGGGCCCCATATATCAAGAAAGGGGATTTCGGACAGCTGAGGGAAAAGAAGTCAAGAATTTGCCTGAGATTCGCAGGCTCCTAGAAGCTGTCCAATTGC
CCCGAGCAGTAGCTATAGTGCATGTTCCCGGGCACCAAAAAGGGGAAGACCCAAAGGCAAGAGGTAATCGGGCGGCTGATGCGGCCGCTCGGAGGGCAGC
CAGCCAAGACTACGTCGCCCCCATATTGACTGtGGAACTTCCCCCTCCCGGTATGGGGGCCTTGCCACCAATTCCCGAGTACTCCCACCCTGATCTCGAC
TAGATCAATAAGGACACCACCCTCCAGAAGGATGAGAAAGATGGATGGTACCGGGACCAAGACAGCAACCTGATATTGCCTGCCACCCTGGGTCGTCATT
TGTGTGAACACCTACACGCAACTACACATTTGGGAGAAAAAAAGACTTTGACACTTCTCCAGACGGCCTGCCTGAGGTTCCCCCGACAAAAGGCAACTGT
ACGAGAGATAATTCAAGCCTGTAAAGCGTGCCAGTTAATGAAAACAGAGAAGAAGCAACACTCAGGAGCGAGGTACCGGGGGGAGGGGCCCGGGCAACAC
TGGGAGATAGACTTTACTGAGGTAAGGCCAGGGAAGTATGGGTATCGCTATCTGTTGGTTCTGGTAGATACCTTCTCGGGGTGGGTGGAAGCTTTCCCCA
CTAAGGGAGAGACAGCCATAGTGGTTGCTAAAATGATCTTAGAAGAAATAGTGCCTAGGTACGGGCTGCCAGTGACTATGGGCTCTGATAACGGACCTGC
CTTTGTGAGCCAGATTGTACAAGGGCTGGCCCGAGCTCTGGGGACGAAATGGAAGTTACATTGCGAATATAATCCCCAGAGCTCAGGACAAGTTGAGAGA
ATGAATCGGACCCTaAAAGAAAcACTGACAAAGTTGGCAATAGAGACTGGCGGGGACTGGGTGACCCTCCTTCCTTtCGcACTCTTCCGGGCGCGTAACA
CCCCTTATAAGCTGTACCCCTTTTGAGATTTTGTATGGAAGACCCCCTCCTGTGTAGCCTATTTTTGAAGGAAAGTGCCTGCCACCCCCTGCTCTGGGAC
AATTCCGGCAAACAATAATGGCATTAAGCAAGGTGCATAACCGTGTTTAGAAGCTGATCCGAGAGGTTGACGGGATTGGACCCTGGGTTCACTGCAACCA
CGTGCGGCAGGCCACGCCAGAGGAACGAAATAAGGCACAGACAGAATGGAAGGCGAATGCTCATCCGTCGGATCCTTTGAAATTGAAGCTCACCCGCCGG
GAAGCCTCCTAGTCCTCTTGCTGATGGCAGCCATCGTCAATCCAGGGATGACTTCTCATGGCCACATGGACGATCCCCATCATCCTGTCAATATGACTTG
GGTGGTCTACAATCCAGAAACCGGAAAACTGATCAACTCAAGCTCGAATGTGGCCCCTCGGGGAACATGGTGGCCCGTTTTGACTTTCGACTTATGCGTC
CTGGCAGCTGACAGCAATGGCTTTGGTCCCCACCAGCTAAGTGACTTCTTTGCCCATGGCACTTTTGGCTTGTTCACTCATGGATGGAATAAGGTACCTG
TGTATGTTTGCCCAGGGGATGGTAGAGATCGGAGCCAAATTAATAAATGTGGGGGAGTTGATTCTTTTTATTGCGCCGCCTGGGGATGTGAAACCACCGG
GACCGTAGACTGGCTCCGAGGGGATTCTAATAGGGACCTTATTAGCGTAAAGTCAGATCCCAACCACCGTAACTGGCAGACAATGCCCAAACCAGGACAA
TGTTTCCCATTACAGATTGAGTTCACAGATGAAGGAAAAAAAGTTTACCAGGTGGGATTTTGGCCGTGCCTGGGGCCTCCGTCTTTACAAGAACGGATAT
GACATGGGAGTTCGGTTTGAGCTTAAATTAAAGCTGGGATCACTCTATTTGGCCCCCAAAGTAGCTTTGGAACCAAACCAGGTGATAGCTCCAAGACCCC
CGCCCCCGTGCAGGCCTAGCCCAGAGGCCAGAGGGACCTCAGAGCCTGGTCCCTCTAAATCTGGTTCGCAGAGAGCACCCACAACTGTTAGTCCGCCCCC
CCAAGTAAATGCAGCTTTTGCAACTTTAAATAATACTGACCCTAATGCAACCCAATCCTGCTGGCTGTGCTATGATCTTCGCCCCCCTTACTATGAGGCC
ATAGGCCTCAACGTCTCCTATAACTTATCTTCAGGCCAGAACCCACCCCAATGTCGATGGGAGGAACGTAAGGTTGGTCTCACGATGAAGGAGGTATGGG
GACAAGGACTTTGCCTAGGCACAGTACCATGGGACAAGACTTCCCTTTGTGCTCAGACTGAAGGTAATCTAAGCCTTCAAGGAAAGGACTGGATTGTACC
GGGGGTTGGAAGATGGTAGATCTGTTCACATACTGGGTTGACCCCATGTTTGAATGTGAAGGTTTTTAACCAGAGTCAAGAATTCTGTGTCCTGGTTGCT
GTAATGCCAAAAAATCTTATACCACTCTGAAGAGGTTATGTACTCACATTGGGACCGGGAAATGCTGGGACAAAAGAGAAAGCCAGTCAGTGTGATCACC
GTGGCAGCCTTGTTCAGTCTTGGGCTGGCAGGGACAGGGACAGAAATAGCTTCACTGTAGGTTAATACTAATACTTACAATTGGGCCTTGCATTTTAAAT
AGACTAATCACCTTTATCAGGACACAGCTAAATACTATCCAGATTATGGTGCTAAGGCAACAATACCGGCCGATAGGTCGAAATAAAAAAAGAGGAAGAT
TCCTCCCCATAATCAAAAGACAGGGGGGAATGTAGAATGTAGGGAGAGCAAACATAACGCCATGACAAAAGGCAGAAGCAGGAAGACCAGGCCCTCACCC
TGGCAACTAAGGCGACTATCAGGTCACCAAGACACAACCAGTCAGAGACTATCAGGCCACCCAGATACAGCCAATCAGAACTTGTTTACAGAAAGATCCC
GCGCGCGCGAATGTCTGACCAATGAAAAGACCCCCGCGAACATGTAACCAATCCGCTTCGCTAAATGACCCCTGCTTATGTTTGAAATTGGATGTTCTAT
AAATATGGGTAGAAAACCGGGCTCGGGGCTCTCAGCCTGTGCGCCACTGCGTTGGACACAGCGGGGGCCCTAGCTCGAGCTAGCAATAAACTTCCTTCTT
GCGTTTTGCATTGTCTCTTGGTAGCTTTCTCTCTTCCCGCTCGGGGATTCGGACATCGGGCATAACAATGTGGACTCTGAAAGCAGTGTTCTGGGCTTCC
CCGGTGGCACAGTGGATAAGAATCTGC
>S68472
CAGGCCACCCAGATACAGCCAATCAGAACTTGTTTACGGAAAGATCCCGCGCGCGCGAATGTCTGACCAATGAAAAGACCCCCGCGAACATGTAACCAAT
CCGCTTCGCTAAATGACCCCTGCTTATGTTTGAAATTGGATGTTCTATAAATATGGGTAGAAAACCGGGCTCGGGGCTCTCAGCCTGTGCGCCACTGCGT
TGGACACAGCGGGGGCCCTAGCTCGAGCTAGCAATAAACTTCCTTCTTGCGTTTTGCATTGTCTCTTGGTAGCTTTCTCTCTTCCCGCTCGGGGATTCGG
ACATCGGGCATAACATTTGGGGGCTCGTCCGGGATCCCTTGGCGAGGAGAGAAACCTCCCGAGACAGAAGGAAGAATCCGAACGGTACCGGTACCCAGTC
AGGTCAGGGAAATCCAGTGTAAAACCGGGGCCTGCTAGGAGAGCAGGGAGGTAACTGGTACAGGGAAATCCAGTGTAAAACCGGGGCCTGCTAGGAGAGC
AGGGAGGTAACTGGTACAGGGAAATCCAGTGTAGGGGCCTGCTAGGAGAGCAGGGAGGTAACTGGTGCAGGGAACGTTCCTGCCGGTGTGAGACCAAGGC
CAGCGAAAACGCTGGAGGGCGACCGGCTCTGCGGAGAAAGGGGTCTTTCGTCCCCTGATCCCGCGGCAGTTGACCAGTGGACACTGTTTGGTAAGTTGAA
TCTGTTACGGGGGAGTGCACCCCCCAGATACCTAGCACGCATTGTCTCGCTTCTTGTCTTCTTTTGGTGTATCATTTGCTATTTCGTTTTGTCTGATCTG
GTCTCAATTTCCTAATCTCTTTGGGAGCTTCAGTGAACGGGCGAACGATTGTGGGGGCAATTGATGAGTCCTGGCCAGGGCTACACTCTGGTGGACTCTG
AAGGCCCAACAAAAGTGAGCCTAAGTAACTAGAGCCCGACCGGGTGAAGCTCCCCCTTAATATCTCAAACTGAGAACGTGGCCTAAAATTCTTGGTGTGG
GCACGGGTCAGGCACTTAAGAGCCGCTAGGGCGCCTGCCACTTGAAGACTCCCGTGAAAGGATAAGGGGGTCACGGAACGGGCCAGAAACCCCTAGGGTG
CCCGCCCCCAGCAAGAAAACTTCCGTGCAACGACGCAGGCACATAAACAGTTCCAAAAGCATACCATAAGCCCAACCTCTTGGCCGCCACCACTCCTGAT
AGGATTTTTGGTGGTTGTTCTCATTGACTTCTCTCTCTCCCTTTCTTCCATACCACTTgttccttaactatgggtcagggagaatctactccactctctc
tcatgactgatcattttccggatgtgagagCCAGGGCTCATAACTTGTCTCTGTCAGTCAAGAAAAGTAAATTAATAACTTTTTGTTCTGCAGAATGGCC
TACCCTCCAGGTCGGATGGACCCCGGAGGGTACATTTCAGCCCTCCATAATACAGGCAGTGAAAGAAAAGATAATGGCGCTACCCCCCTTAGAACCCCCG
GGTGGAGGGGAGGGATCAGGAAGGGCGGCAAGGGGCGACCACGAGGGAGGACCGGCACTGGGGACCCGGGGAAGGACTAGGGGAGATAGGAGTATGCAAG
ACCCTGGGGACCCAGAGTTACCGTCATCCACTGTTCAGGCACTCCCCGTCCGGGTGGGACCAGCTAACCCGGGCGGAGAACGGACCTATCAGTACTGGCC
CTTCTCCACGAGTGACCTATACAATTGGAAAACACAGAACCCCCCTTCTCGGAGAAGCCCCAAGGCCTCATTGACCTCTTAGACTCCATTCTGTTTACTC
ATAACCCCACCTGGGATGATTGCCAACAGTTGTTACAGGTACTCTTCACCACGGAGGAACGGGAGCGAATCCTGGCAGAGGCACGAAAACGAGTCCCCGG
GGTCGACGGGAGACCTACTGCTCAGCCTCATCTCGtGGACGAGGGGTTTCCCTTGCTGCGACCTAACTGGGATTTTGAGCGGACGGAAGGTAGGGAGCGT
CTCCGAGTGTACCGCCAGACTCTGATGGCTGGCCTGAGGGCTGCAGCAAGGAAGCCAACCAATTTGGCAAAGGTAAATCTGGTGAGGCAAGAGAACACTG
AACCTTCTTAGAGAGGCTAATGGAAGCTTTTAGACAATACACACCCATAGACCCCCAGGCTGACGAATCGCGCGCCGCCGTGATACTAGCATTTGTAAAC
CAGGCAGCTCCAGACATCAGAAAGAAATTGCAGAAAATAGAGGGGCTAGGAGAGCAGACAATACAGGACTTATTGAAAGCAGCTGAGAAAGTGTTCAATA
ACAGAGAGACTGCAGAGGAAAGGGAAGAACGGATTAGACGGGAGGAGAGAGAACTAGCAGAAAAGATCAGGAAAGAAGATAGGGAGTATAGGACGAGGGA
GAACCAGAAGAACCAGAAGGAGCTAGCCAAGATTCTTTTTGCGGGGATGAGAACCGGATCAGGAGCGAGGGAGCTTCGGGGCCGACAAGCGGGAAAGAAA
GAGAAGCTAGAAAGACAGACCTTAAAGAAAGATCAATGTGCTTACTGCAAGGAACTGGGGCACTGGAAAACCGAGTGCTCTAAGAGAGACTCAAGGAAAG
GAATGGCCCAGAGGGAGAAAGTCCCCCCCGAAAATCGGGCCTTATACATGGGAGAAGACAGTGACTAGGGGAGTCGAGGCTCGGTGCCCCTCCCCGAGTC
CTGGGTAACCATAAATGTGGAGGGGAAACCCGTTGGCTTCATGGTAGATACTGGCGCCCAACACTCTGTTTTAAATAAAAGGCTGGGACCAATGTCTAAG
AAAACCAGCATAGTACAAGGAGCCACGGGGACAAAAAGATATTGTTGGACCACAGAACGAAAAGTAAATCTGGGGACCCATCAGGTGTCCCATTCGTTTT
TGGTGATACCAGAATGCCCAGCCCCTCTACTTGGAAGAGACTTGTTGACTAAAGTTAATGCTCAGATCCATTTTGACCCTGGGGGAATCTCAGTCACAGA
TGGACTTGGACAACCGATACATGTCTTATCCCTAGCCTTAAGGGATGAATACAGACTTTTTGTGCCTAAGCCCTCAGAGGTCATAGCACCAGAAGTACAA
CCGTGGGTCCATAAATACCCATTGGCCTGGGCAGAAATGGCAGGAATGGGACTGGCCAAACAGAGACATCCGATCGTCATCGAGCTAAAGTCAGAGGCAG
TTCCTGTGAGGGTGAAACAGTACCCTATGAGCCAGGAGGCTCGGCGGGGGATCACTCCCCACATTCGACGGCTCATGGATGCCGGAATTCTCAgGCGGTG
CCAATCCCCTTGGAACACCCCCTTACTGCCGGTGAAGAAGCCaGGGGGgACAGATTACAGACCTGTCCAGGACCTGCGAGAAGTCAACAAGCGGGTGAGT
GACATCCACCCCACTGTCCCTAACCCATATACCCTCCTGAGCAGTCTGCTGCCTGAGTACACTTGATACACTGTGCTGGACTTGAAAGATGCCTTTTTCA
GCCTACCCCTGGCGGCCCAGAGCCAGGAGATATTTGCCTTTGAGTGGACCGAGGGGGAGGGCCAACCGGTAGTACAGTTAACTTGGACCCGCCTCCCACA
AGGGTTCAAGAACTCCCCTACCTTGTTTAATGAGGCTCTGAGTGAGGACCTCTATGAATATCGGACTCGCCACCCAGAGGTCATTCTGCTACAATATGTA
GATGACCTTATGTTGGCTGGAACCACGGAGGAGGCATGCAGCCGTGCCACCGGGGACCTCTTACAAACCCTAGGCACCTTGGGGTATCGCGCTAGCGCAC
AGAAgGCACAAATAGCCCGGCAAGAGGTCACCTATTTGGGGTATAAGATCAGGCAGGGGCAACGATGGCTAACCCAGGCCATGAAGGAAACAATACTACA
GATACCAGAGCCCAAAACCCCCCGCCAGGTGAGGGAGTTTCTGGGGACTGTTGGATATTGTAGACTGTGGATCATGGGGTTTGCAGAGAAGGCTCGGCCT
TTATATGAAGGAAGCAGAGAGACTCCAAACTGGACCTGGACTGAGCCCATGAAACAGGCTTTCCAAACACTCAGACGAGCCCTACTAGAAGCCCCAGCTC
TTGCCCTGCCTAACCCCGACAAGCCATTCCAACTGTTTATAGATGAGAAGCAAGAAATAGGAAAGGGGGTCTTGACGCAGCAATGGGGACCATGGAAACG
GCCAGTAGCATACCTGTCGAAGCGATTAGATCCAGTGGCCGCTGGGTGGCCCCCTTGCCTTCGCATCAGTCTGGGCAGACGATATGGGCTGAAACACTCC
CCCCAAATACTTCTGCACAGAAAGCCGAATTGCTTGCCCTAATACAAGCTCTAGAGCGAGCGAAAGGGAAAAGAGTCACCATTTTCACGGACAGTCGATA
CGCCTTCAGCACTGTCCACATCCAGGGCCCCAAATATCAAGAAATAGTGCATGTTCCCGGGCACCAAAAAGGGGAAGACCCAAAGGCAAGAGGTAATCGG
GCGGCTGATGCGGCCGCTCGGAGGGCAGCCAGCCAAGACTACGTCACCCCCATATTGACTGTGGAACTTCCCCCTCCCGGTATGGGGGCCTTGCCACCAA
TTCCCGAGTACTCCCACCtTGATTTTGATTAGATCAATAAGGACACCACCCTCCAGAAGGATGAGAAAGATGGATGGTACCGGGACCAAGACAGCAACCT
GATATTGCCTGCCACCCTGGGTCGTCATTTGTATGAACACCTACACGCAACTACACATTTGGGAGAAAAAAAAGACTTTGACACTTCTCCAGACGGCCTG
CCTGAGGTTCCCCCGACAAAAGGCAACTGTACGAGAGATAATTCAAGCCTGTAAAGCGTGCCAGTTAATGAGAACAGAGAAGAAGCAGCACTCAGGAGTG
AGGTACCGGGGGGAGGGGCCCGGGCAACACTGGGAGATAGACTTTACTGAGGTAAGGCCAGGGAAGTATGGGTATCGCTATCTGTTGGTTCTGGTAGATA
CCTTCTCGGGGTGGGTGGAAGCTTTCCCCACTAAGGGAGAGACAGCCATAGTGGTTGCTAAAATGATCTTAGAAGAAATAGTGCCTAGGTACGGGCTGCC
AGTGACTATGGGCTCTGATAACGGACCTGCCTTTGTGAGCCAGATTGTACAAGGGCTGGCCCGAGCTCTGGGGACAAAATGGAAGTTACATTGCGAATAT
AATCCCCAGAGCTCAGGACAAGTTGAGAGAATGAATCGGACCCTAAAAGAAACACTGACAAAGTTGGCAATAGAGACTGGCGGGGACTGGGTGACCCTCC
TTCCTTTCGCACTCTTCCGGGCGCGTAACACCCCTTATAAGCTGAATCTTACCCCtTTTGAaATTTTGTATGGAAGACCCCCTCCTGTGTATCCTATTTT
TGAAGGAAAGTGCCTGCCACCCCCTGCTCTGGGACAATTCCGGCAAACAATAATGGCATTAAGCAAGGTGCACAACCGTGTTTGGAAGCTGATCCGAGAG
GTTGACGGGATTGGACCCTGGGTTCACTGCAACCACGTGCGGCAGGCCACGCCAGAGGAACGAAATAATGCACAGACAGAATGGAAGGCGAATGCTCATC
CGTCGGATCCTTTGAAATTGAAGCTCACCCGCCGGGAAGCCTCCTAGTCCTCTTGCTGATGGCAGCCATCGTCAATCCAGGGATGACTTCTCATGGCCAC
GTGGACGATCCCCATCATCCTGTCAATATGACTTGGGTGGTCTACAATCCAGAAACCGGAAAACTGATCAACTCAAGCTCGAATGTGGCCCCTCGGGGAA
CATGGTGGCCCGTTTTGACTTTCGACTTATGCGTCCTGGCAGCTGACAGCAATGGCTTTGGTCCCCACCAGCTAAGTGACTTCTTTGCTCATGGCACTTT
TGGCTTGTTCACTCATGGATGGAATAAGGTACCTGTGTATGTTTGCCCAGGGGATGGTAGAGATCGGAGCCAAATTAATAAATGTGGGGGAGTTGATTCT
TTTTATTGCGCCGCCTGGGGATGTGAAACCACCGGGACCGTAGACTGGCTCCGAGGGGATTCTAATAGGGACCTTATTAGCGTAAAGTCAGATCCCAACC
ACCGTAACTGGCAGACAATGCCCAAACCAGGACAATGTTTCCCATTACAGATTGAGTTCACAGATGAAGGAAAAAGATTTACCAGATGGGATTTTGGCCG
TGGCTGGGGCCTCCGTCTTTACAAGAACGGATATGACACTGGAGTCCGGTTTGAGCTTAAATTAAAACTAGGACCACTCTATTTGGCCCCCAAAGTAGCT
CTGGGACCAAACCAGGTGATAGCTCCAAAACCTCCGTCCTCGCGCAGGCCCAGCCCAGAGGCCAGAAGGACCTCAGGGCCTAGCCCCTCTTAGATCAAGC
TCGCAGGAAACATTTAACCCCTCCTCCACTCCAAGCCCTGGAAATAACCCAACAGAAGCCCCTAGCCCTCTGGCTGTAACCATTAGTCCAGCCTCCCAAG
ATCCTCTATGGGCTTTGGTGAATGCAGCCTTTGCGACTTTAAACCATACCAACCCTAATGCAACCCAATCCTGCTGGCTGTGCTATAATCTTCGCCCCCT
TTTTATGAGGCTGTAGGCCTCAACGTCTCCTACAACTTGTCTTCAGGCCAAAATCCACCCCAATGTCGATGGGAAAAACGTAAGGTTGGCCTCACGATGA
AGGAGGTATGGGGACAAGGGCTTTACCTAGGCACAGTACCACATGACAAGGCTTCCCTTTGTGCTCAGACCAAGAGTAATCTAAGCCTCCAAGGAGAGGA
CTGGATTGTACCGGGGGTTGGAAGATGGTAGATCTGTTCACATACTGGGTTGACCCCATGTTTGAATGTGAAGGTTTTTAACCAGAGTCAAGAATTCTGT
GTCCTGGTTGCTGTAATGCCAAAAAATCTTATACCACTCTGAAGAGGTTATGTACTCACATTGGGACCGGGAAATGCTGGGACAAAAGAGAGAGCCAGTC
AGTGCGATCACCGTGGCAGCCTTGTTCAGTCTTGGGCTGGCAGGGACAGGGACAGAAATAGCTTCACTGTAGGTTAATACTAATACTTACAATTGGGCCT
TGCATTTTAAATAGACTAATCACCTTTATCAGGACACAGCTAAATACTATCCAGATTATGGTGCTAAGGCAACAATACCGGCCGATAGGTCGAAATAAAA
AAGAGGAAGATTCCTCCCCATAATCAAAAGACAGGGGGGAATGTAGAATGTAGGGAGAGCAAACATAACGCCATGACAAAAGGCAGAAGCAGGAAGACCA
GGCCCTCACCCTGGCAACTAAGGCGACTATCAGGTCACCAAGACACAACCAGTCAGAGACTATCAGGCCACCCAGATACAGCCAATCAGAACTTGTTTAC
GGAAAGATCCCGCGCGCGCGAATGTCTGACCAATGAAAAGACCCCCGCGAACATGTAACCAATCCGCTTCGCTAAATGACCCCTGCTTATGTTTGAAATT
GGATGTTCTATAAATATGGGTAGAAAACCGGGCTCGGGGCTCTCAGCCTgTGCGCCACTGCGTTGGACACAGCGGGGGCCCTAGCTCGAGCTAGCAATAA
ACTTCCTTCTTGCGTTTTGCATTGTCTCTTGGTAGCTTTCTCTCTTCCCGCTCGGGGATTCGGACATCGGGCATAACA
>S14635
TGTAGGGAGAGCAAACATAACGCCATGACAAAAAGGCAGAAGCAGGAAGACCAGGCCCTCACCCTGGCAACTAAGGCGACTATCAGGTCACCAAGACACA
ACCAGTCAGAGACTATCAGGCCACCCAGATACAGCCAATCAGAACTTGTtTACGGAAAGATCCCGCGCGCGCGAATGTCTGACCAATGAAAAGACCCCCG
CGAACATGTAACCAATCCGCTTCGCTAAATGACCCCTGCTTATGTTTGAAATTGGATGTTCTATAAATATGGGTAGAAAACCGGGCTCGGGGGCCCTAGC
TCGAGCTAGCAATAAACTTCCTTCCTGCGTTTTGCATTGTCTCTTGGTAGCTTTCTCTCTTCCCGCTCGGGGATTCGGACATCGGGCATAACATTTGGGG
GCTCGTCCGGGATCCCTTGGCGAGGAGAGAAACCTCCCGAGACAGAAGGAAGAATCCGAACGGTACCGGTACCCAGTCAGGTCAGGGAAATCCAGTGTAA
AACCGGGGCCTGCTAGGAGAGCAGGGAGGTAACTGGTACAGAAGGCCAGCGAAAACGCTGGAAGGCGACCGGCTCTGCGGAGAAAGGGGtCTTTCGTCCC
CTGATCCCGCGGCAGTTGACCAGTGGACACTGTTTGGTAAGTTGAGTCTGTTACGGGGGAGTGCACCCCCCAGAAACCTAGCATTTGGGTGTCGGCCGAC
AATTGTCTGTCCGTGTGTTTGTCTACGCCGCTCCGTGTTTGTGTGAGTGCCGGCATTGTCTCACTTCTTGTCTTCTTTTGGTGTATCATTTGCTATTTCG
TTTTGTCTGATCTGGTCTCAATTTCCTAATCTCTTTGGGAGCTTCAGTGAACGGGCGAACAATTGTGGGGGCAATTGATGGGTCCTGGCCAGGGCTACAC
TCTGGTGGACTCTGAAGGCCCAACAAAAGTGAGCTGGTGTGGGCACGGGTCAGGCACTTAAGAGCCGCTAGGGCGCCTGCCACTTGAAGACTCCCGTGAA
AGGATAAGGGGGTCACGGAACGGGCCAGAAACCCCTAGGGTGCCCGCCCCCAGCAAGAAAACTTCCGTGCAACGACGCAGGCACATAAACAGTTCCAAAA
GCATACCATAAGCCCAACCTCTTGGCCGCCACCACTCCTGATAGGATTTTTGGTGGTTGTTCTCATTGACTTCTCTCTCCCTTTCTTCCATACCACTTGT
TCCTtAACTATGGgTCAGGGAGAATcTACTCCACTCTCTTTCATGACTGATCATTTTCCGGATGTGAGAGCCAGGGCTCATAACTTGTCTCTGTCAGTCA
AGAAAAGTAAATTAATAACTTTTTGTTCTGCAGAATGGCCTACCCTCCAGGTCGGATGGACCCCGGAGGGTACGTTTCAGCCCTCCATAATACAGGCAGT
GAAAGAAAAGATAATGGCACCAGACCCCTGGGGCCATCCAGACCAGGTCCCTTATATCGTGGTCTGGCAAGATCTGGTAGAAAACCCACCTAACTGGTTA
AAACCTTTCGTCCACAGAACTTCTAATCCACAGGTCCTGGTGATGGGACTCACTTCGGAAGAAACTAAGAAGAAAGAGAGCTCAAAACCGGTCTTTCAGG
ATGCCTCTTGCCCAAACCTAATAGACTTGGAAACAGAAGCAAGACCCCCCCCTTACGTGCCCCCAGTTACCGTCATCCACCGTTCAGGCGCTCCCCGTCC
GGGTGGGACCAGCGAACCCGGGCGGAGAACGGACCTATCAGTACTGGCCCTTCTCCACGAGTGACCTATACAATTGGAAAACACAGAACCCCCCTTCTCG
GAGAAGCCCCAGGGCCTCATTGACTCTATTCTGTTTACCCATAACCCCACCTGGGATGATTGCCAACAGTTGTTACAGGTACTCTTCACCACGGAGGAAC
GGGAGCGAATCCTGGCAGAGGCGCAAAAACGAGTCCCCGGGGTCGACGGGAGACCTACTGCTCAGCCTCATCTCGTGGACGAGGGGTTTCCCTTGCTGCG
ACCTAACTGGGATTTCGAGCGAGTGGAAGGTAGGGAGCGTCTCCGAGTGTACCGCCAGACTCTGATGGCTGGCCTGAGGGCTGCAGCAAGGAAGCCAACC
AATTTGGCAAAGGTAAATCTGGTGAGGCAAGAGCCCACTGAAAGTCCGGCAGCCTTCTTAGAGAGGCTAATGGAAGCTTTTAGACAATACACACCCATAG
ACCCCCAGGCTGACGAATCGCGCGCCGCCGTGATACTAGCGTTTGTAAACCAGGCAGCTCCAGACATCATAAAGAAATTGCAGAAAATAGAGGGGCTAGG
AGAGCAGACAATACAGGACTTATTGAAAGCAGCTGAGAAAGTGTTCAATAACAGAGAGACTGCAGAGGAAAGGGAAGAACGGATTAGACGGGAGGAGAGA
GAACTAGCAGAAAAGATCAGGAAAGAAGATAGGGAGTATAGGACGAGGGAGAACCAGAAGAACCAGAAGGAGCTAGCCAAGATTCTTTTTGCGGGGATGA
GAACTGGATCAGGAGCGAGGGAGCTTCGGGGCCGACAAGGGGGAAAGAAAGAGAAGCTAGAAAGACAGACCCTAAAGAAAGATCAGTGTGCTTACTGCAA
GGAACTGGGGCACTGGAAAAACGAGTGCCCTAAGAGAGACTCGAGGAGAGGAATGGCCCAGAGGGAGAAAGTCCCCCCTGAAAATCGGGCCTTATACATG
GGAGAAGACAGTGACTAGGGGAGTCAAGGCTCAGCACCCCTCCCCGAGTCCTGGGTAACCATAAATGTGGAGGGGAAACCCGTTGGCTTCATGGTAGATA
CTGGCGCCCAACACTCTGTTTTAAATAAAAGGCTGGGACCAATGTCTAAGAAAACCAGCATAGTACAAGGAGCCACGGGGACAAAAAGATATTGTTGGAC
CACAGAACGAAAAGTAAATCTGGGGACCCATCAGGTGTCCCATTCGTTTTTGGTGATACCAGAATGCCCAGCCCCTCTACTTGGAAGAGACTTGTTGACT
AAAGTTAATGCTCAGATCCATTTTGACCCTGGGGGAATGTCAGTCACAGATGGACTTGGACAGCCGATACATGTCTTATCCCTAGCCTTAAGGGATGAAT
ACAGACTTTTTGTGCCTAAGCCCTCAGAGGTCATAGCACCAGAAGTACAACCGTGGGTCCATAAATACCCATTGGCCTGGGCAGAAACGGCAGGAATGGG
ACTGGCCAAACAGAGGCATCCGGTCGTCATCGAGCTAAAGGCCGAGGCAGTTCCTGTGAGGGTGAAACAGTACCCTATGAGCCAGGAGGCTCGGCGGGGG
ATCACTCCCCACATTCGACGGCTCATGGATGCCGGAATTCTCAGGCGGTGCCAATCCCCTTGGAACACCCCCTTACTGCCGGTGAAGAAGCCAGGGGGGA
CAGATTACAGACCTGTCCAGGACCTGCGAGAAGTCAACAAGCGGGTGAGTGACATCCACCCCAtATGTCCCTGGATATGGGTATATATCCAACCCATATA
CCCTCCTGAGCAGTCTGCTGCCTGAGTACACTTGGTACACTGTGCTGGACTTGAAAGATGCCTTTTTCAGCCTACCCCTGGCGGCCCAGAGCCAGGAGAT
ATTTGCCTTTGAGTGGACCGAGGGGGAGGGCCAACCGGTAGTACAGTTAACTTGGACCCGCCTCCCACAGGGGTTCAAGAACTCCCCTACCTTGTTTAAT
GAGGCTCTGAGTGAGGACCTCTATGAATATCGGACTCGCCACCCAGAGGTCATTCTGCTACAATATGTAGATGACCTTATGTTAGCTGGAACCACGGAGG
AGGCATGCAGCCGTGCCACCGGGGACCTCTTACAAACCCTAGGCACCTTGGGGTATCGCGCTAGCGCAAAGAAGGCACAAATAGCCCGGCAAGAGGTCAC
CTATTTGGGGTATAAGATCAGGCAGGGGCAACGATGGCTAACCCAGGCCATGAAGGAAACAATACTACAGATACCAGAGCCCAAGACCCCCCGCCAGGTG
AGGGAGTTTCTGGGGACTGGAAGCAAAGAGACTCCAAACTGGACCTGAACTGAGCCCATGAAACAGGCTTTCCAAACACTCAGACGGGCCCTACTAGAAG
CCCCAGCTCTTGCCCTGCCTAACCCAGACAAGCCATTCCAACTGTTTATAGATGAGAAGCAAGGAATAGGAAAGGGGGTCTTGACGCAGCAATGGGGACC
ATGGAAACAGCCAGTAGCATACCTGTCGAAGCGATTAGATCCAGTGGCCGCTGGGTGGCCCCCTTGCCTTCGCATCATTGCAGCCACTGCCCTCCTCGTC
CGCGACGCCGACAAGTTGACGTACGGGCAGCAACTCTCGGTCTTCACCCCCCACGCCATCGAAGGGGTTTTGAAGCAGCCGCCGGGTAAGTGGATCTCCA
ACGCCCGCTTGACACATTACCAGGCCCTGCTGCTCGATGCCCCACGGGTGCGTTTTCAGACCCCCTGCTTCCTGAATCCAGCCACGCTCCTACCTAACCC
AGAGAAAGGCCGCCCTCTCCATGAGTGTAGTGAGATACTGGCTGAGGCCCTGGCGGCACGAAAAGACTTAACTGATGTGCCACTAAGCAACAGTGAGCTG
GTATGGTTCACCGATGGGAGCAGTTATGTCAAAGACGGGCAAAGAAAATCGGGGGCCGCCATAGTTGATGAGTCTGGGCAGACGATATGGGTCCCCCCAA
ATACTTCTGCACAGAAAGCCGAATTGCTTGCCCTAATACAAGCTCTAGAGCGAGCGAAAGGGAAAAGAGTCACCATTTTCACGGACAGTCGATACGCCTT
CAGCACTGTCCACATCCAGGGCCCCATATATCAAGAAAGGGGATTTCGGACAGCTGAGGGAAAAGAAGTCAAGAATTTGCCTGAGATTCGCAGGCTCCTA
GAAGCTGTCCAATTGCCCCGAGCAGTAGCTATAGTGCATGTTCCCGGGCACCAAAAAGGGGAAGACCCAAAGGCAAGAGGTAATCGGGCGGCTGATGCGG
CCGCTCGGAGGGCAGCCAGCCAAGACTACGTCGCCCCCATATTGACTGTGGAACTTCCCCCTCCCGGTATGGGGGCCTTGCCACCAATTCCCGAGTACTC
CCACCCTGATCTCGACTGGATCACTAAGGACACCACCCTCCAGAAGGATAAGAAAGATGGATGGTACCGGGACCAAGACAGCAACCTGATATTGCCTGCC
ACCCTGGGTCGTCATTTGTGTGAACACCTACACGCAACCACACATTTGGGAGAGAAAAAGACTTTGACACTTCTCCAGACGGCCTGCCTGAGGTTCCCCC
GACAAAAGGCAACTGTACGAGAGATAATTCAAGCCTGTAAAGCGTGCCAGTTAATGAAAACAGAGAAGAAGCAGCACTCAGGAGTGAGGTACCGGGGGGA
GGGGCCCAGGCAACACTGGGAGATAGACTTTACTGAGGTAAGGCCAGGGAAGTATGGGTATCGCTATCTGTTGGTTCTGGTAGATACCTTCTCGGGGTGG
GTGGAAGCTTTCCCCACTAAGGGAGAGACAGCCATAGTGGTTGCTAAAAAGATCTTAGAGGAAATAGTGCCTAGGTACGGGCTGCCAGTGACTATGGGCT
CTGATAACGGACCTGCCTTTGTGAGCCAGATTGTACAAGGGCTGGCCCGAGCTCTGGGGACGAAATGGAAGTTACATTGCGAATATAATCCCCAGAGCTC
AGGACAAGTTGAGAGAATGAATCGGACCCTAAAAGAAACACTGACAAAATTGGCAATAGAGACTGGCGGGGACTGGGTGACCCTCCTTCCCTTCGCACTC
TTCCGGGCGCGTAACACCCCATATAAGCTGAACCTTACCCCCTTTGAAATTTTGTATGGAAGACCCCCTCCTGTGTATCCTATTTTTGAAGGAAAGTGCC
TGCCACCCCCTGCTCTGGGACAATTCCGGCAAACAATAATGGCATTAAGCAAGGTGCATAACCGTGTTTGGAAGTTGATCCGAGAGGTATACGAGGACCA
AAATGAGAGGGCCCTCCCCACACATAATATTAGCTCGGGTGGATTGGGTTTGGGTAAAACGACACCAATCTAGAGTATTAGAACCTAGATGGAAAGGCCC
TTATGTTGTTCTCCTTAACCACCCCTACCGCTGTCAAGGTTGACGGGATTGGACCCTGGGTTCACTGCAACCACGTGCGGCAGGCCACGCCAGAGGAACG
AGATAAGGCACAAACAGAATGGAAGGCGAATCATCAATCCAGGGACGACTTCTCACGGCCTCCAGACTCCAAGCCCTGGAAATAACCCAACAGAAGCCCC
TAGCCCTCTGGCTGTAACCATTAGTCCAGCCTCCCAAGATCCTCTATGGGCTTTGGTGAATGCAGCCTTTGCAACTTTAAACCGTACCAACCCTAATGCA
ACCCAATCCTGCTGGATGTGCTATAATCTTCGCCCCCCTTTTTATGAGGCTGTAGGCCTCAACGTCTCCTACAACTTGTCTTCAGGCCAGAATCCACCCC
AATGTCTATGGGAAAAACGTAAGGTTGGCCTCACGATGAAGGAGGTATGGGGACAAGGGCTTTGCCTAGGCACAGTACCACATGACAAGGCTTCCCTTTG
TGCTCAGACCAAGGGTAATCTAAGCCTCCAAGGAGAGGACTGGATTGTACCGGGGGTTGGAGGATGGTAGATCTGTTCACATACTGGGTTGACCCCATGT
TTGAATGTGAAGGTTTTTAACCAGAGTCAAGAATTCTGTGTCCTGGTTGCTGTAATGCCAAAAATCTTATACCACTCTGAAGAGGTTATGTACTCACATT
GGGACCGGGAAATGCTGGGACAAAAGAGAGAGCCAGTCAGTGCGATCACCGTGGCAGCCTTGTTCAGTCTTGGGCTGGCAGGGACAGGGACAGGAATAGC
TTCACTGTCTCTGCAAGGCCAAGGGTTTTCCTCCCTCCGAGCTGCTATAGATGAGGATCTAACTCGCATAGAAGAATCAATCAGCCACTTAGacaGGTGC
TAAGGCAACAATACCGGCCGATAGGTCGAAATAAAGAAGAGGAAGATTCCTCCCCATAATCAAAAGACAGGGGGGAATGTAGAATGTAGGGAGAGCAAAC
ATAACGCCATGACAAAAGGCAGAAGCAGGAAGACCAGGCCCTCACCCTGGCAACTAAGGCGACTATCAGGTCACCAAGACACAACCAGTCAGAGACTATC
AGGCCACCCAGATACAGCCAATCAGAACTTGTTACGGAAAGATCCCGCGCGCGCGAATGTCTGACCAATGAAAAGACCCCCGCGAACATGTAACCAATCC
GCTTCGCTAAATGACCCCTGCTTATGTTTGAAATTGGATGTTCTATAAATATGGGTAGAAAACCGGGCTCGGG
>S18448_S13877
TGTAGAAGTAGGGAGAGCAAACATAACGCCATGACAAAAGGCAGAAGCAGGAAGACCAGGCCCTCACCCTGGCAACTAAGGCGACTATCAGGTCACCAAG
ACACAACCAGTCAGAGACTATCAGGCCACCCAGATACAGCCAATCAGAACTTGTTTACGGAAAGATCCCGCGCGCGCGAATGTCTGACCAATGAAAAGAC
CCCCGCGAACATGTAACCAATCCGCTTCGCTAAATGACCCCTGCTTATGTTTGAAATTGGATGTTCTATAAATATGGGTAGAAAACCGGGCTCGGGGCTC
TCAGCCTGTGCGCCACTGCGTTGGACACAGCGGGGGCCCTAGCTCGAGCTAGCAATAAACTTCCTTCTTGCGTTTTGCATTGTCTCTTGGTAGCTTTCTC
TCTTCCCGCTCGGGGATTCGGACATCGGGCATAACATTTGGGGGCTCGTCCGGGATCCCTTGGCGAGGAGAGAAACCTCCCGAGACAGAAGGAAGAATCC
GAACGGTACCGGTACCCAGTCAGGTCAGGGAAATCCAGTGTAAAACCGGGGCCTGCTAGGAGAGCAGGGAGGTAACTGGTACAGGGAAATCCAGTGTAAA
ACCGGGGCCTGCTAGGAGAGCAGGGAGGTAACTGGTGCAGGACTAAGGGAACGTTCCTGCCGGTGTGAGACCAAGGCCAGCGAAAACGCTGGAGGGCGAC
CGGCTCTGCGGAGAAAGGGGTCTTTCGTCCCCTGATCCCGCGGCAGTTGACCAGTGGACACTGTTTGGTAAGTTGAGTCTGTTACGGGGGAGTGCACCCC
CCAGAGACCTAGCACTTGGTTGTCGGCCGACAATTGTCTGTCCGTGTGTTTGTCTACGCCGCTCCGTGTTTGTGTGAGTGCCGGCATTGTCTCGCTTCTT
GTCTTCTCTTGGTGTATCATTTGCTATTTCGTTTTGTCTGATCTGGTCTCAATTTCCTAATCTCTTTGGGAGCTTCAGTGAACGGGCGAACAATTGTGGG
GGCAATTGATGGGTCCTGGCCAGGGCTACACTCTGGTGGACTCTGAAGGCCCAACAAAAGTGAGCCTAAGTAACTAGAGCCCGACCGGGTGAAGCTCCCC
CTTAATATCTCAAACTGAGAACGTGGCCTAAAATTCTTGGTGTGGGCACGGGTCAGGCACTTAAGAGCCGCTAGGGCGCCTGCCACTTGAAGACTCCCGT
GAAAGGATAAGGGGGTCACGGAACGGGCCAGAAACCCCTAGGGTGCCCGCCCCCAGCAAGAAAACTTCCGTGCAACGACGCAGGCATATAAACAGTTCCG
AAAGCATACCATAAGCCCAACCTCTTGGCCGCCACCACTCCTGATAGGATTTTTGGTGGTTGTTCTCATTGACTTCTTTCTCCCTTTCTTCCATACCACT
TGTTTCTTAACTATGGGTCAGGGAGAATCTACTCTACTCTCTTTCATGACTGATCATTTTCCGGATGTGAGAGCCAGGGCTCCTAACTTGTCTCTGTCAG
TCAAAAAAAGTAAATTAATAACTTTTTGTTCTGCAGAATGGCCTATCCTCCAGGTCGGATGGACCCCGGAGGGTACGTTTCAGCCCTCCATAATACAGGC
AGTGAAAGAAAAGATAATGGCACCAGACCCCTGGGGCCATCCAGACCAGGTCCCTTATATCGTGGTCTGGCAAGATCTGGTAGAAAACCCACCTAACTGG
CTAAAACCTTTCGTCCACAGAACTTCTAATCCACAGGTCCTGGTGATGGAACTCACTTCGGAAGAAACTAAGAAGAAAGAGAGCTCAAAACCGGTCTTTC
AGGATTCCTCTTGCCCAAACCTAATAGACTTAGAAACAGAAGCAAGACCCCCCCTTACGTGCCCCCCTTAGAACCCCCGGGTAGATGGGAAGGATCAGGA
ATGGCGACAAGGGGCGACCACGAGGGAGGACCGGCACTGGGGACCCGGGGAAGGACTAGGGGAGATAGGAGTATGCAAGACCCTGGGGACCCAGAGTTAC
CGTCATCCACCGTTCAGGCACTCCCCGTCCGGGTGGGACCAGCTAACCCGGGCGGAGAACGGACCTATCAGTACTGGCCCTTCTCCACGAGTGACCTATA
CAATTGGAAAACACAAAACCCCCCCTTCTCGGAGAAGCCCCAGGGCCTCATTGACCTCTTAGACTCTATTCTGTTTACTCATAACCCCACCTGGGATGAT
TGCCAACAGTTGTTACAGGTACTCTTCATCACGGAGAAATGGGAGCGAATCCTGGCAGAGGCGCAAAAACGAGTCCCCGGGGTCGACGGGAGACCTACTG
CTCAGCCTCATCTCGTGGACGAGGGGTTTCCCTTGCTGCGACCTAACTGGGATTTCGAGCGAGTGGAAGGTAGGGAGCGTCTCCGAGTGTACCGCCAGAC
TCTGATGGCTGGCCTGAGGGCTGCAGCAAGGAAGCCAACCAATTTGGCAAAGGTAAATCTGGTGAGGCAAGAGCCCACTGAAAGTCCGGCAGCCTTCTTA
GAGAGGCTAATGGAAGCTTTTAGACAATACACACCCATGGACCCCCAGGCTGACGAATCGCGCGCCGCCGTGATACTAGCATTTGTAAACCAGGCAGCTC
CAGACATCAGAAAGAAATTGCAGAAAATAGAGGGGCTAGGAGAGCAGACAATACAGGACTTATTGAAAGCAGCTGAGAAAGTGTTCAATAACAGAGAGAC
TGCAGAGGAAAGGGAAGAACGGATTAGACGGGAGGAGAGAGAACTAGCAGAAAAGATCAGGAAAGAAGATAGGGAGTATAGGACGAGGGAGAACCAGAAG
AACCAGAAGGAGCTAGCCAAGATTCTTTTTGCGGGGATGAGAACCGGATCAGGAGTGAGGGAGCTTCAGGGCCGACAAGCGGGAAAGAAAGAGAAGCTAG
AAAGACAGACCTTAAAGAAAGATCAATGTGCTTACTGCAAGGAACTGGGGCACTGGAAAAACGAGTGCTCTAAGAGAGACTCAAGGAAAGGAATGGCCCA
GAGGGAGAAAGTCTCCCCCGAAAATCGGGCCTTATACATGGGAGAAGACAGTGACTAGGGGAGTCAAGGCTCGGCACCCCTCCCCGAGTCCTGGGTAACC
ATAAATGTGGAGGGGAAACCCGTTGGCTTCATGGTAGATACTGGCGCCCAACACTCTGTTTTAAATAAAAGGCTGGGACCAATGTCTAAGAAAACCAGCA
TAGTACAAGGAGCCACGGGGACAAAAAGATATTGTTGGACCACAGAACGAAAAGTAAATCTGGGGACCCATCAGGTGTCCCATTCGTTTTTGGTGATACC
AGAATGCCCAGCCCCTCTACTTGGAAGAGACTTGTTGACTAAAGTTAATGCTCAGATCCATTTTGACCCTGGGGGAATCTCAGTCACAGATGGACTTGGA
CAGCCGATACATGTCTTATCCCTAGCCTTAAGGGATGAATACAGACTTTTTGTGCCTAAGCCCTCAGAGGTCATAGCACCAGAAGTACAACCGTGGGTCC
ATAAATACCCATTGGCCTGGGCAGAGACGGCAGGAATGGGACTGGCCAAACAGAGCCATCCGATCGTCATCGAGCTCAAGTCAGAGGCAGTTCCTGTGAG
GGTGAAACAGTACCCTATGAGCCAGGAGGCTCGGCGGGGGATCACTCCCCACATTCGACGGCTCATGGATGCCGGAATTCTCAGGCGGTGCCAATCCCCT
TGGAACACCCCCTTACTGCCGGTGAAGAAGCCAGGGGGGACAGATTACAGACCTGTCCAGGACCTGCGAGAAGTCAACAAGCGGGTGAGTGACATCCACC
CCACTGTCCCTAACCCATATACCCTCCTGAGCAGTCTGCTGCCTGAGTACACTTGGTACACTGTGCTGGACTTGAAAGATGCCTTTTTCAGCCTACCCCT
GGCGGCCCAGAGCCAGGAGATATTTGCCTTTGAGTGGACCGAGGGGGAGGGCCAACCGGTAGTACAGTTAACTTGGACTCGCCTCCCACAGGGGTTCAAG
AACTCCCCTACCTTGTTTAATGAGGCTCTGAGTGAGGACCTCTATGAATATCGGACTCGCCACCCAGAGGTCATTCTGCTACAATATGTAGATGACCTTA
TGTTGGCTGGAACCACGGAGGAGGCATGCAGCCGTGCCACCGGGGACCTCTTACAAACCCTAGGCACCTTGGGGTATCGCGCTAGCGCAAAGAAGGCACA
AATAGCCAGGCAAGAGGTCACCTATTTGGGGTATAAGATCAGGCAGGGGCAACGATGGCTAACCCATGCCATGAAGGAAACAATACTACAGATACCAGAG
CCCAAGACCCCCCGCCAGGTGAGGGAGTTTCTGGGGACTGTTGGATATTGTAGACTGTGGATCATGGGGTTTGCAGAGAAGGCTCGGCCTTTATATGAAG
GAAGCAGAGAGACTCCAAACTGGACCTGGACTGAGCCCATGAAACAGGCTTTCCAAACACTCAGACGAGCCCTACTAGAAGCCCCAGCTCTTGCCCTGCC
TAACCCCGACAAGCCATTCCAACTGTTTGTAGATGAGAAGCAAGGAATAGGAAAGGGGGTCTTGACGCAGCAATGGGGACCATGGAAACGGCCAGTAGCA
TACCTGTCGAAGCGATTAGATCCAGTGGCCGCTGGGTGGCCCCCTTGCCTTCGCATCATTGCAGCCACTGCCCTCCTCGTCCGCGACGCCGACAAGTTGA
CGTATGGGCAGCAACTCTCGGTCTTCACCCCCCACGCCATCGAAGGGGTTTTGAAGCAGCCGCCGGGTAAGTGGATCTCCAACGCCCGCTTGACACATTA
CCAGGCCCTGCTGCTCGATGCCCCACGGGTGCGTTTTCAGACCCCCTGCTTCCTGAATCCAGCCACGCTCCTACCTAACCCAGAGAAAGGCCGCCCTCTC
CATGAGTGTAATGAGATACTGGCTGAGGCCCTGGCGGCACGAAAAGACTTAACTGATGTGCCACTAAGCAACAGTGAGCTGGTATGGTTCACCGATGGGA
GCAGTTATGTCAAAGACGGGCAAAGAAAATCGGGGGCCGCCATAGTTGATGAGTTTGGGCAGACGATATGGGCTGAAACACTCCCCCCAAATACTTCTGC
ACAGAAAGCCGAATTGCTTGCCCTAATACAAGCTCTAGAGCGAGCGAAAGGAAAAAGAGGCACCATTTTCACGGACAGTCGATACGCCTTCAGCACTGTC
CACATCCAGGGCCCCATATATCAAAAAAGGGGATTTCGGACAGCTGAGGGAAAAGAAGTCAAGAATTTGCCTGAGATTCGCAGGCTCCTAGAAGCTGTCC
AATTGCCCCGAGCAGTAGCTATAGTGCATGTTCCCGGGCACCAAAAAGGGGAAGACCCAAAGGCAAGAGGTAATCGGGCAGCTGATGCGGCCGCTCGGAG
GGCAGCCAGCCAAGACTACGTCGCCCCCATATTGACTGTGGAACTTCCCCCTCCCGGTATGGGGGCCTTGCCACCAATTCCCGAGTACTCCCACCCTGAT
CTTGACTAGATCAATAAGGACACCACCCTCCAGAAGGATGAGAAAGATGGATGGTACCGGGACCAAGACAGCAACCTGATATTGCCTGCCACCCTGGGTC
GTCATTTGTGTGAACACCTACACGCAACTACACATTTGGGAGAAAAAAAGACTTTGACACTTCTCCAGACGGCCTGCCTGAGGTTCCCCCGACAAAAGGC
AACTGTACGAGAGATAATTCAAGCCTGTAAAGCGTGCCAGTTAATGAAAACAGAGAAGAAGCAACACTCAGGAGCGAGGTACCGGGGGGAGGGGCCCGGG
CAACACTGGGAGATAGACTTTACTGAGGTAAGGCCAGGGAAGTATGGGTATCGCTATCTGTTGGTTCTGGTAGATACCTTCTCGGGGTGGGTGGAAGCTT
TCCCCACTAAGGGAGAGACAGCCATAGTGGTTGCTAAAATGATCTTAGAAGAAATAGTGCCTAGGTACGGGCTGCCAGTGACTATGGGCTCTGATAACGG
ACCTGCCTTTGTGAGCCAGATTGTACAAGGGCTGGCCCGAGCTCTGGGGACGAAATGGAAGTTACATTGCGAATATAATCCCCAGAGCTCAGGACAAGTT
GAGAGAATGAATCGGACCCTAAAAGAAACACTGACAAAGTTGGCAATAGAGACTGGCGGGGACTGGGTGACCCTCCTTCCTTTCGCACTCTTCCGGGCGC
GTAACACCCCTTATAAGCTGAATCTTACCCCTTTTGAAATTTTGTATGGAAGACCCCCTCCTGTGTATCCTATTTTTGAAGGAAAGTGCCTGCCACCCCC
TGCTCTGGGACAATTCCAGCAAACAATAATGGCATTAAGCAAGGTGCATAACCGTGTTTGGAAGCTGATCCGAGAGGTTGACGGGATTGGACCCTGGGTT
CACTGCAACCACGTGCGGCAGGCCACGCCAGAGGAACGAAATAAGGCACAGACAGAATGGAAGGCGAATGCTCATCCGTCGGATCCTTTGAAATTGAAGC
TCACCCGCCGGGAAGCCTCCTAGTCCTCTTGCTGATGGCAGCCATCGTCAATCCAGGGATGACTTCTCATGGCCACATGGACGATCCCCATCATCCTGTC
AATATGACTTGGGTGGTCTACAATCCAGAAACCGGAAAACTGATCAACTCAAGCTCGAATGTGGCCCCTCGGGGAACATGGTGGCCCGTTTTGACTTTCG
ACTTATGCGTCCTGGCAGCTGACAGCAATGGCTTTGGTCCCCACCAGCTAAGTGACTTCTTTGCCCATGGCACTTTTGGCTTGTTCACTCATGGATGGAA
TAAGGTACCTGTGTATGTTTGCCCAGGGGATGGTAGAGATCGGAGCCAAATTAATAAATGTGGGGGAGTTGATTCTTTTTATTGCGCCGCCTGGGGATGT
GAAACCACCGGGACCGTAGACTGGCTCCGAGGGGATTCTAATAGGGACCTTATTAGCGTAAAGTCAGATCCCAACCACCGTAACTGGCAGACAATGCCCA
AACCAGGACAATGTTTCCCATTACAGATTGAGTTCACGGATGAAGGAAAAAGATTTACCAGATGGGATTTTGGCCGTGGCTGGGGCCTCCGTCTTTACAA
GAACGGATATGACACTGGAGTCCGGTTTGAGCTTAAATTAAAACTAGGACCACTCTATTTGGCCCCCAAAGTAGCTCTGGGACCAAACCAGGTGATAGCT
CCAAAACCTCCGTCCTCGCGCAGGCCCAGCCCAGAGGCCAGAAGGACCTCAGGGCCTAGCCCCTCTTAGATCAAGCTCGCAGGAAACATTTAACCCCTCC
TCCACTCCAAGCCCTGGAAATAACCCAACAGGGCTGTAACCATTAGTCCAGCCTCCCAAGATCCTCTATGGGCTTTGGTGAATGCAGCCTTTGCGACTTT
AAACCATACAAACCCTAATGCAACCCAATCCTGCTGGCTGTGCTATAATCTTCGCCCCCCTTTTTATGAGGCTGTAGGCCTCAACGTCTCCTACAACTTG
TCTTCAGGCCAAAATCCACCCCAATGTCGATGGGAAAAACGTAAGGTTGGCCTCACGATGAAGGAGGTATGGGGACAAGGGCTTTACCTAGGCACAGTAC
CACATGACAAGGCTTCCCTTTGTGCTCAGACCAAGAGTAATCTAAGCCTCCAAGGAGAGGACTGGATTGTACCGGGGGTTGGAAGATGGTAGATCTGTTC
ACATACTGGGTTGACCCCATGTTTGAATGTGAAGGTTTTTAACCAGAGTCAAGAATTCTGTGTCCTGGTTGCTGTAATGCCAAAAAATCTTATACCACTC
TGAAGAGGTTATGTACTCACATTGGGACCGGGAAATGCTGGGACAAAAGAGAGAGCCAGTCAGTGCGATCACCGTGGCAGCCTTGTTCAGTCTTGGGCTG
GCAGGGACAGGGACAGAAATAGCTTCACTGTAGGTTAATACTAATACTTACAATTGGGCCTTGCATTTTAAATAGACTAATCACCTTTATCAGGACACAG
CTAAATACTATCCAGATTATGGTGCTAAGGCAACAATACCGGCCGATAGGTCGAAATAAAAAAGAGGAAGATTCCTCCCCATAATCAAAAGACAGGGGGG
AATGTAGAATGTAGGGAGAGCAAACATAACGCCATGACAAAAGGCAGAAGCAGGAAGACCAGGCCCTCACCCTGGCAACTAAGGCGACTATCAGGTC
>S19827
GACCAGGCCCTCACCCTGGCAACTAAGGCGACTATCAGGTCACCAAGACACAACCAGTCAGAGACTATCAGGCCACCCAGATACAGCCAATCAGAACTTG
TTTACGGAAAGATCCCGCGCGCGCGAATGTCTGACCAATGAAAAGACCCCCGCGAACATGTAACCAATCCGCTTCGCTAAATGACCCCTGCTTATGTTTG
AAATTGGATGTTCTATAAATATGGGTAGAAAACCGGGCTCGGGGCTCTCAGCCTGTGCGCCACTGCGTTGGACACAGCGGGGGCCCTAGCTCGAGCTAGC
AATAAACTTCCTTCTTGCGTGGTAGCTGTCTCTCTTCCCGCTCGGGGATTCGGACATCGGGCATAACATTTGGGGGCTCGTCCGGGATCCCTTGGCGAGG
AGAGAAACCTCCCGAGACAGAAGGAAGAATCCGAACGGTACCGGTACCCAGTCAGGTCAGGGAAATCCAGTGTAAAACCGGGGCCTGCTAGGAGAGCAGG
GAGGTAACTGGTACAGGGAAATCCAGTGTAAAACCGGGGCCTGCTAGGAGAGCAGGGAGGTAACTGGTGCAGGGAACGTTCCTGCCGGTGTGAGACCAAG
GCCAGCGAAAACGCTGGAAGGCGACCGGCTCTGCGGAGAAAGGGGTCTTTCGTCCCCTGATCCCGCGGCAGTTGACCAGTGGACACTGTTTGGTAAGTTG
AGTCTGTTACGGGGGAGTGCACCCCCCAGAAACCTAGCATTTGGGTGTCGGCCGACAATTGTCTGTCCGTGTGTTTGTCTACGCCGCTCCGTGTTTGTGT
GAGTGCCGGCATTGTCTCGCTTCTTGTCTTCTCTTGGTGTATCATTTGCTATTTCGTTTTGTCTGATCTGGTCTCAATTTCCTAATCTCTTTGGGAGCTT
CAGTGAACGGGCGAACAATTGTGGGGGCAATTGATGGGTCCTGGCCAGGGCTACACTCTGGTGGACTCTGAAGGCCCAACAAAAGTGAGCCTAAGTAACT
AGAGCCCGACCGGGTGAAGCTCCCCCTTAATATCTCAAATTGAGAACGTGGCCTAAAATTCTTGGTGTGGGCACGGGTCAGGCACTTAAGAGCCGCTAGG
GCGCCTGCCACTTGAAGACTCCCGTGAAATAAGGGGGTCACGGAACGGGCCAGAAACCCCTAGGGTGCCCGCCCCCAGCAAGAAAACTTCCGTGCAACGA
CGCAGGCATATAAACAGTTCCAAAAGCATACCATAAGCCCAACCTCTTGGCCGCCACCACTCCTGATAGGATTTTTGGTGGTTGTTCTCATCGACTTCTC
TCTCTCCCTTTCTTCcataccaCATACCACTTGTTCCTTAACTATGGGTCAGGGAGAATCTACTCCACTCTCTCTCATGACTGATCATTTTCCGGATGTG
AGAGCCAGGGCTCATAACTTGTCTCTGTCAGTCAAGAAAAGTAAATTAACAACTTTTTGTTCTGCAGAATGGCCTACCCTCCAGGTCGGATGGACCCCGG
AGGGTACGTTTCAGCCCTCCATAATACAGGCGGAAGATAATGGCGCCAGACCCCTGGGGCCATCCAGACCAGGTCCCTTATATCGTGGTCTGGCAAGATC
TGGTAGAAAACCCACCTAACTGGTTAAAACCTTTCGTCCACAGAACTTCTAATCCACAGGTCCTGGTGATGGAACTCACTTCGGAAGAAACTAAGAAGAA
AGAGAGCTCAAAACCGGTCTTTCAGGATTCCTCTTGCCCAAACCTAATAGACTTAGAAACAGAAGCAAGACCCCCCCTTACGTGCCCCCCTTAGAACCCC
CGGGTGGAGGGGAAGGATCAGGAAGGGCGACAAGGGGCGACCACGAGGGAGGACCGGCACTGGGGACCCGGGGAAGGACTAGGGGAGATAGGAGAGAACG
GACCTATCAGTACTGGCCCTTCTCCACGAGTGACCTATACAATTGGAAAACACAGAACCCCCCTTTTTCGGAGAAGCCCCAAGGCCTTATTGACCTCTTA
GACTCTATTCTGTTTACTCATAACCCCACCTGGGACGATTGCCAACAGTTGTTACAGGTCACGGAGGAACGGGAGCGAATCCTGGCAGAGGCACGGAAAC
GAGTCCCCGGGGTTGACGGGAGACCTACTGCTCAGCCTCATCTCGTGGACGAGGGGTTTCCCTTGCTGCGACCTAACTGGGATTTTGAGCAGGCGGAAGG
TAGGGAGCGTCTCCGAGTGTACCGCCAGACTCTGATGGCTGGCCTGAGGGCTGCAGCAAGGAAGCCAACCAATTTGGCAAAGGTAAATCTGGTGAGGCAA
GAGCCCACTGAAAGTCCGGCAGCCTTCTTAGAGAGGCTAATGGAAGCTTTTAGACAATACACACCCATAAACCCCCAGGCTGACGAATCGCGCGCCGCCG
TGATACTAGCATTTGTAAACCAGGCAGCTCCAGACATCAGAAAGAAATTGCAGAAAATAGAGGGGCTAGGAGAGCCGACAATACAGGAATTATTGAAAGC
AGCTGAGAAAGTGTTCAATAACAGAGAGACTGCAGAGGAAAGGGAAGAACGGATTAGACGGGAGGAGAGAGAACTAGCAGAAAGGATCAGGAAAGAAGAT
AGGGAGTATAGGACGAGGGAGAACCAGAAGAACCAGAAGGAGCTAGCCAAGATTCTTTTTACGGGGATGAGAACCGGATCAGGAGCAAGGGAGCTTCGGG
GCCGACAAGCGGGAAAGAAAGAGAAGCTAGAAAGACAGACCTTAAAGAAAGATCAATGTGCTTACTGCAAGGAACTGGGGCACTGGAAAAACGAGTGCTC
TAAGAGAGACTCAAGGAAAGGAATGGCCCAGAGGGAGAAAGTCTCCCCCGAAAATCGGGCCTTATACATGGGAGAAGACAGTGACTAGGGGAGTCGAGGC
TCGGTACCCCTCCCCGAGTCCTGGGTAACCATAAATGTGGAGGGGAAACCCGTTGGCTTCATGGTAGATACTGGCGCCCAACACTCTGTTTTGAATAAAA
GGCTGGGACCAATGTCTAAGAAAACCAGCATAGTACAAGGAGCCACGGGGACGAAAAGATATTGTTGGACCACAKAACGAAAAGTAAAGCTGGGGACCCA
TCAGGTGTCCCATTCGTTTTTGGTGATACCAGAATGCCCAGCCCCTCTACTTGGAAGAGACTTGTTGACTAAAGTTAATGCTCAGATCCATTTTGACCCT
GGGGGAATCTCAGTCACAGATGGACTTGGACAGCCGATACATGTCTTATCCCTAGCCTTAAGGGATGAATACAGACTTTTTGTGCCTAAGCCCTCAGAGG
TCATAGCACCAGAAGTACAACCGTGGGTCCATAAATACCCATTGGCCTGGGCAGAGACGGCAGGAATGGGACTGGCCAAACAGAGACATCCGATCGTCAT
CGAGCTCAAGTCAGAGGCAGTTCCTGTGAGGGTGAAACAGTACCCTATGAGCCAGGAGGCTCGGCGGGGGATCACTCCCCACATTCGACGGCTCATGGAT
GCCGGAATTCTCAGGCGGTGCCAATCCCCTTGGAACACCCCCTTACTGCCGGTGAAGAAGCCAGGGGGGACAGATTACAGACCTGTCCAGGATACCCTCC
TGAGCAGTCTGCTGCCTGAGTACACTTGGTACACTGTGCTGGACTTGAAAGATGCCTTTTTCAGCCTACCCCTGGCGGCCCAGAGCCAGGAGATATTTGC
CTTTGAGTGGACCGAGGGGGAGGGCCAACCGGTAGTACAGTTAACTTGGACCCGCCTCCCACAGGGGTTCAAGACCTTGTTTAATGAGGCTCTGAGTGAG
GACCTCTATGAATATCGGACTCGCCACCCAGAGGTCATTCTGCTACAATATGTAGATGACCTTATGTTGGCTGGAACCACGGGGGTATAAGATCAGGCAG
GGGCAACGATGGCTAACCCAGGCCATGAAGGAAACAATACTACAGATACCAGAGCCCAAGAGCCCCCGCCAGGTGAGGGAGTTTCTGGGGACTGTTGGAT
ATTGTAGACTGTGGATCATGGGGTTTGCAGAGAAGGCTCGGCCTTTATATGAAGGAAGCAGAGAGACTCCAAACTGGACCCGGACTGAGCCCATGAAACA
GGCTTTCCAAACACTCAGACGGGCCCTACTAGAAGCCCCAGCTCTTGCCCTGCCTAACCCAGACAAGCCATTCCAACTGTTTATAGATGAGAAGCAAGGA
ATAGGAAAGGGGGTCTTGACGCAGCAATGGGGACCATGGAAACGGCCAGTAGCATACCTATCGAAGCGATTAGATCCAATCTGGGTGGCCCCCTTGCCTT
CGCATCATTGCAGCCACTGCCCTCCTCGTCCGCGACGCCGACAAGTTGACGTATGGGCAACAACTCTCGGTCTTCACCCCCCACGCCATCAAAGGGGTTT
TGAAGCAGCCGCCGGGTAAGTGGATCTCCAACGCCCGCTTGACACATTACCAGGCCCTGCTGCTCGATGCCCCACGGGTGCGTTTTCAGACCCCCTCCTT
CCTGAATCCAGCCACGCTCCTACCTAACCCAGAGAAAGGCCGCCTTCTCCATGAGTGTAATGAGATACTGGCTGAGGCCCTGGCGGCACGAAAAGACTTA
ACTGATGTGCCACTAAGCAACAGTGAGCTGGTATGGTTCACCGATGGGAGCAGTTATGTCAAAGACGGGCAAAGAAAATCGGGGGCCGCCATAGTTGATG
AGTTTGGGCAGACGATATGGGCTGAAACACTCCCCCCAAATACTTCTGCACAGAAAGCCGAATCGCTTGCCCTAATACAAGCTCTAGAGCGAGCGAAAGG
AAAAAGAGGCACCATTTTCACGGACAGTCGATACGCCTTCAGCACTGTCCACATCCAGGGCCCCATATATCAAaAAAGGGGATTTCGGACAGCTGAGGGA
AAAGAAGTCAAGAATTTGCCTGAGATTCGCAGGCTCCTAGAAGCTGTCCAATTGCCCCGAGCAGTAGCTATAGTGCATGTTCCCGGGCACCAAAAAGGGG
AAGACCCAAAGGCAAGAGGTAATCGGGCAGCTGATGCGGCCGCTCGGAGGGCAGCCAGCCAAGACTACGTCGCCCCCATATTGACTGTGGAACTTCCCCC
TCCCGGTATGGGGGCCTTGCCACCAATTCCCGAGTACTCCCACCCTGATCTTGACTAGATCAATAAGGACACCACCCTCCAGAAGGATGAGAAAGATGGA
TGGTACCGGGACCAAGACAGCAACCTGATATTGCCTGCCACCCTGGGTCGTCATTTGTGTGAACACCTACACGCAACTACACATTTGGGAGAAAAAAAGA
CTTTGACACTTCTCCAGACGGCCTGCCTGAGGTTCCCCCGACAAAAGGCAACTGTACGAGAGATAATTCAAGCCTGTAAAGCGTGCCAGTTAATGAAAAC
AGAGAAGAAGCAACACTCAGGAGCGAGGtACCGGGGGGAGGGGCCCGGGCAACACTGGGAGATAGACTTTACTGAGGTAAGGCCAGGGAAGTATGGGTAT
CGCTATCTGTTGGTTCTGGTAGATACCTTCTCGGGGTGGGTGGAAGCTTTCCCCACTAAGGGAGAGACAGCCATAGTGGTTGCTAAAAAGATCTTAGAGG
AAATAGTGCCTAGGTACGGGCTGCCAGTGACTATGGGCTCTGATAACGGACCTGCCTTTGTGAGCCAGATTGTACAAGGGCTGGCCCGAGCTCTGGGGAC
GAAATGGAAGTTACATTGCGAATATAATCCCCAGAGCTCAGGACAAGTTGAGAGAATGAATCGGACCCTAAAAGAAACACTGACAAAATTGGCAATAGAG
ACTGGCGGGGACCTTACCCCCTTTGAAATTTTGTATGGAAGACCCCCTCCTGTGTATCCTATTTTTGAAGGAAAGTGCCTGCCACCCCCTGCTCTGGGAC
AATTCCGGCAAACAATAATGACATTAAGCAAGGTGCATAACCGTGTTTGGAAGTTGATCCGGGAGGTATACGAGGACCAAAATGAGAAGGCACTCCCCAC
ACATAATATTAGCCCGGGTGATTGGGTTTGGGTAAAACGACACCAATCTAGAGTATTAGAACCTAGATGGAAAGGTCCTTATGTTGTTCTCCTAACCACC
CCTACCGCTGTTAAGGTTGACGGGATTGGACCCTGGGTTCACTGCAACCACGTGCGGCAGGCCACGCCAGAGGAACGAAATAAGGCACAGACAGAATGGA
AGGCGAATGCTCATCCGTCGGATCCTTTGAAATTGAAGCTCACCCGCCGGGAAGCCTCCTAGTCCTCTTGCTGATGGCAGCCATCGTCAATCCAGGGATG
AATCCCCATCATCCTGTCAATATGACTTGGGTGGTCTACAATCCAGAAACCGGAAAACTGATCAACTCAAGCTCGAATGTGGCCCCTCGGGGAACATGGT
GGCCCGTTTTGACTTTCGACTTATGCGTCCTGGCAGCTGACAGCAATGGCTTTGGTCCCCACCAGCTAAGTGACTTCTTTGCCCATGGCACTTTTGGCTT
GTTCACTCATGGATGGAATAAGGTACCTGTGTATGTTTGCCCAGGGGATGGTAGAGATCGGAGCCAAATTAATAAATGTGGGGGAGTTGATTCTTTTTAT
TGCGCCGCCTGGGGATGTGAAACCACCGGGACCGTAGACTGGCTCCGAGGGGCAAACCAGGACAATGTTTCCCATTACAGATTGAGTTCACAGATGAAGG
AAAAAGATTTACCAGATGGGATTTTGGCCGTGGCTGGGGCCTCCGTCTTTACAAGAACGGATATGACACTGGAGTCCGGTTTGAGCTTAAATTAAAACTA
GGACCACTCTATTTGGCCCCCAAAGTAGCTCTGGGACCAAACCAGGTGATAGCTCCAAAACCTCCGTCCTCGCGCAGGCCCAGCCCAGAGGCCAGAAGGA
CCTCAGGGCCTAGCCCCTCTTAGATCAAGCTCGCAGGAAACATTTAACCCCTCCTCCACTCCAASCCCTGGAAATGAAGCCCCTAGCCCTCTGGCTGTAA
CCATTAGTCCAGCCTCCCAAGATCCTCTATGGGCTTTGGTGAATGCAGCCTTTGCGACTTTAAACCATACCAACCCTAATGCAACCCAATCCTGCTGGCT
GTGCTATAATCTTTGCCCCCCTTTTTATGAGGCTGTAGGCCTCAACGTCTCCTACAACTTGTCTTCAGGCCAAAATCCACCCCAATGTCGATGGGAAAAA
CGTAAGGTTGGCCTCACGATGAAGGAGGTATGGGGACAAGGGCTTTACCTAGGCACAGTACCACATGACAAGGCTTCCCTTTGTGCTCAGACCAAGAGTA
ATCTAAGCCTCCAAGGAGAGGACTGGATTGTACCGGGGGTTGGAAGATGGTAGATCTGTTCACATACTGGGTTGACCCCATGTTTGAATGTGAAGGTTTT
TAACCCAAGAATTCTGTGTCCTGGTTGCTGTAATGCCAAAAAATCTTATACCACTCTGAAGAGGTTATGTACTCACATTGGGACCGGGAAATGCTGGGAC
AAAAGAGAGAGCCAGTCAGTGCGATCACCGTGGCAGCCTTGTTCAGTCTTGGGCTGGCAGGGACAGGGACAGGGACAGAAATAGCTTCACTGTAGGTTAA
TACTAATACTTACAATTGGGCCTTGCATTTTAAATAGACTAATCACCTTTATCAGGACACAGCTAAATACTATCCAGATTATGGTGCTAAGGCAACAATA
CCGGCCGATAGGTCGAAATAAAAAAGAGGAAGATTCCTCCCCATAATCAAAAGACAGGGGGGAATGTAGAATGTAGGGAGAGCAAACATAACGCCATGAC
AAAAGGCAGAAGCAGGAAGACCAGGCCCTCACCCTGGCAACTAAGGCGACTATCAGGTCACCAAGACACAACCAGTCAGAGACTATCAGGCCACCCAGAT
ACAGCCAATCAGAACTTGTTTACGGAAAGATCCCGCGCGCGCGAATGTCTGACCAATGAAAAGACCCCCGCGAACATGTAACCAATCCGCTTCGCTAAAT
GACCCCTGCTTATGTTTGAAATTGGATGTTCTATAAATATGGGTAGAAAACCGGGCTCGGGGCTCTCAGCCTGTGCGCCACTGCGTTGGACACAGCGGGG
GCCCTAGCTCGAGCTAGCAATAAACTTCCTTCTTGCGTTTTGCATTGTCTCTTGGTAGCTTTCTCTCTTCCCGCTCGGGGATTCGGACATCGGGCATAAC
ACCACAGAGTCCAAAAGACTTCAATACATCTGTGCCTCTCTTGCTGTCTTGCATACAGGGTTATTGTTACCATCTTTCTA
>S21113
TCAGGGAAATCCAGTGTAAAACCGGGGCCTGCTAGGAGAGCAGGGAGGTAACTGGTACAGGGAAATCCAGTGTAAAACCGGGGCCTGCTAGGAGAGCAGG
GAGGTAACTGGTGCAGGACTAAGGGAACGTTCCTGCCGGTGTGAGACCAACCCCTGGGGCCATCCAGACCAGGTCCCTTATATCGTGGTCTGGCAAGATC
TGGTAGAAAACCCACCTAACTGGCTAAAACCTTTCGTCCACAGAACTTCTAATCCACAGGTCCTGGTGATGGAACTCACTTCGGAAGAAACTAAGAAGAA
AGAGAGCTCAAAACCGGTCTTTCAGGATTCCTCTTGCCCAAAGGATCAGGAAGGGCGACAAGGGGCGACCACGAGGGGGGACCGGCACTGGGGACCCGGG
GAAGGACTAGGGGAGGAACGGGAGCGAATCCTGGCAGAGGCACGAAAACGAGTCCCCGGGGTCGACGGGAGACCTACTGCTCAGCCTCATCTCGTGGACG
AGGGGTTTCCCTTGCTGCGACCTAACTGGGATTTCGAGCGAGTGGAAGGTAGGGAGCGTCTCCTGATGGCTGGCCTGAGGGATGCAGCAAGGAAGCCAAC
CAATTTGGCTAAGGTAAATCTGGTGAGGCAAGAGCCCACTGAAAGTCCGGCAGCCTTCTTAGAGAGGCTAATGGAAGCTTTTAGACAATACACACCCATG
GACCCCCAGGCTGACGGCAGCTCCAGACATCAGAAAGAAGTTGCAGAAAATAGAGGGGCTAGGAGAGCAGACAATACAGGACTTATTGAAAGCAGCTGAG
AAAGTATTCAATAACAGAGAGACTGCAGAGGAAAGGGAAGAACGGATTAGACGGGAGGAGAGAACTAGGGAGTATAGGACGAGGGAGAACCAGAAGAACC
AGAAGGAGCTAGCCAAGATTCTTTTTGCGGGGATGAGAACCGGATCAGGAGTGAGGGAGCTTCAGGGCCGACAAGCGGGAAAGAAAGAGAAGCTAGAAAG
ACAGACCTTAAAGAAAGATCAATGTGCTTACTGCAAGGAACTGGGGCACTGGAAAAACGAGTGCTCTAAAAATCGGGCCTTATACATGGGAGAAGACAGT
GACTAGGGGAGTCAAGGCTCGGCACCCCTCCCCGAGTCCTGGGTAACCATAAATGTGGAGGGGAAACCCGTTGGCTTCATGGTAGATACTGGCGCCCAAC
ACTCTGTTTTAAATAAAAGGCTGGGACCAATGTCTAAGAAAACCAGCATAGTACAAGGAGCCACGGGGACAAAAAGATATTGTTGGACCACAGAACGAAA
AGTAAATCTGGGGACCCATCAGGTGTCCCATTCGTTTTTGGTGATACCAGAATGCCCAGCCCCTCTACTTGGAAGAGACTTGTTGACTAAAGTTAATGCT
CAGATCCATTTTGACCCTGGGGGAATCTCAGTCACAGATGGACTTGGACAGCCGATACATGTCTTATCCCTAGCCTTAAGGGATGAATACAGACTTTTTG
TGCCTAAGCCCTCAGAGGTCATAGCACCAGAAGTACAACCGTGGGTCCATAAATACCCATTGGCCTGGGCAGAGACGGCAGGAATGGGACTGGCCAAACA
GAGACATCCGATCGTCATCGAGCTCAAGTCAGAGGCAGTTCCTGTGACTATGAGCCAGGAGGCTCGGCGGGGGATCACTCCCCACATTCGACGGCTCATG
GATGCCGGAATTCTCAGGCGGTGCCAATCCCCTTGGAACACCCCCTTACTGCCGGTGAAGAAGCCAGGGGGGACAGATTACAGACCTGTCCAGGACCTGC
GAGAAGTCAACAAGCGGGTGAGTGACATCCACCCCACTGTCCCTAACCCATATACCCTCCTGAGCAGTCTGCTGCCTGAGTACACTTGGTACACTGTGCT
GGACTTGAAAGATGCCTTTTTCAGCCTACCCCTGGCGGCCCAGAGCCAGGAGATATTTGCCTTTGAGTGGACCGAGGGGGAGGGCCAACCGGTAGTACAG
TTAACTTGGACTCGCCTCCCACAGGGGTTCAAGAACTCCCCTACCTTGTTTAATGAGGCTCTGAGTGAGGACCTCTATGAATATCGGACTCGCCACCCAG
AGGTCATTCTGCTACAATATGTAGATGACCTTATGTTGGCTGGAACCACGGAGGAGGCATGCAGCCGTGCCAGCGGGGACCTCTTACAAACCCTAGGCAC
CTTGGGGTATCGCGCTAGCACAAAGAAGGCACAAATAGCCAGGCAAGAGGTCACCTATTTGGGGTATAAGATCAGGCAGGGGCAACGATGGCTAACCCAT
GCCATGAAGGAAACAATACTACAGATACCAGAGCCCAAGACCCCCCGCTGTAGACTGTGGATCATGGGGTTTGCAGAGAAGGCTCGGCCTTTATATGAAG
GAAGCAGAGAGACTCCAAACTGGACCTGGACTGAGCCCATGAAACAGGCTTTCCAAACACTCAGACGAGCCCTACTAGAAGCCCCAGCTCTTGCCCTGCC
TAACCCCGACAAGCCATTCCAACTGTTTATAGATGAGGGTGGCCCCCTTGCCTTCTCATCATTGCAGCCACTGCCCTCCTCGTCCGCGACGCCGACAAGT
TGACGTATGGGCAGCAACTCTCGGTCTTCACCCCCCACGCCATCGAAGGGGTTTTGAAGCAGCCGCCGGGTAAGTGGATCTCCAACGCCCGCTTGACACA
TTACCAGGCCCCCTGCTTCCTGAATCCAGCCACGCTCCTACCTAACCCAGAGAAAGGGAGATACTGGCTGAGGCCCTGGCGGCACGAAAAGACTTAACTG
ATGTGCCACTAAGCAACAGTGTCAAAGACGGGCAAAGAAAATCGGGGGCCGCCATAGTTGATGAGTTTGGGCAGACGATATGGGCTGAAACACTCCCCCC
AAATACTTCTGCACAGAAAGCCGAATTGCTTGCCCTAATACAAGCTCTAGAGCGAGCGAAAGGAAAAAGAGGCACCATTTTCACGGACAGTCGATACGCC
TTCAGCACTGTCCACATCCAGGGCCCCATATATCAAAAAAGGGGATTTCGGACAGCTGAGGGAAAAGAAGTCAAGAATTTGCCTGAGATTCGCAGGCTCC
TAGAAGCTGTCCAATTGCCCCGAGCAGTAGCTATAGTGCATGTTCCCGGGCACCAAAAAGGGGAAGACCCAAAGGCAAGAGGTAATCGGGCAGCTGATGC
GGCCGCTCGGAGGGCAGCCAGCCAAGACTACGTCGCCCCCATATTGACTGTGGAACTTCCCCCTCCCGGTATGGGGGCCTTGCCACCAATTCCCGAGTAC
TCCCACCCTGATCTTGACTAGATCAATAAGGACACCACCCTCCAGAAGGATGAGAAAGATGGATGGTACCGGGACCAAGACAGCAACCTGATATTGCCTG
CCACCCTGGGTCGTCATTTGTGTGAACACCTACACGCAACTACACATTTGGGAGAAAAAAAGACTTTGACACTTCTCCAGACGGCCTGCCTGAGGTYCCC
CCGACAAAAGGCAACTGTACGAGAGATAATTCAAGCCTGTAAAGCGTGCCAGTTAATGAAAACAGAGAAGAAGCAACACTCAGGAGCGAGGTACCGGGGG
GAGGGGCCCGGGCAACACTGGGAGATAGACTTTACTGAGGTAAGGCCAGGGAAGTATGGGTATCGCTATCTGTTGGTTCTGGTCGATACCTTCTCGGGGT
GGGTGGAAGCTTTCCCMAMTAAGGGAGAGACAGCCATAGTGGTTGCTAAAATGATCTTAGAAGAAATAGTGCCTAGGTACGGGCTGCCAGTGACTATGGG
CTCTGATAACGGACCTGCCTTTGTGAGCCAGATTGTACAAGGGCTGGCCCGAGCTCTGGGGACGAAATGGAAGTTACAAGAGCTCAGGACAAGTTGAGAG
AATGAATCGGACCCTAAAAGAAACACTGACAAAGTTGGCAATAGAGACTGGCGGGGACTGGGTGACCCTCCTTCCTTTCGCACTCTTCCGGGCGCGTAAC
ACCCCTTATAAGCTGAATCTTACCCCTTTTGAAATTTTGTATGGAAGACCCCCTCCTGTGTATCCTATTTTTGAAGGAAAGTGCCTGCCACCCCCTGCTC
TGGGACAATTCCGGCAAACAATAATGGCATTAAGCAAGGTGCATAACCGTGTTTGGAAGCTGATCCGAGAGGTATACGAGGACCAAAATGAGAAGGCCCT
CCCCAACACATAATATTAGCCCGGGTGATTGGGTTTGGGTAAAACGACACCAATCTAGAGTATTAGAACCTAGATGGAAAGGTCCTTATGTTGTTCTCCT
AACCACCCCTACCGCTGTTAAGGTTGACGGGATTGGACCCTGGGTTCACTGCAACCACGTGCGGCAGGCCACGCCAGAGGAACGAAATAAGGCACAGACA
GAATGGAAGGCGAATGCTCATCCGTCGGATCCTTTGAAATTGAAGCTCACCCGCCGGGAAGCCTCCTAGTCCTCTTGCTGATGGCAGCCATCGTCAATCC
AGGGATGACTTCTCATGGCCACATGGACGATCCCCATCATCCTGTCAATATGACTTGGGTGGTCTACAATCCAGAAACCGGAAAACTGATCAACTCAAGC
TCGAATGTGGCCCCTGCTTTGGTCCCCACCAGCTAAGTGACTTCTTTGCCCATGGCACTTTTGGCTTGTTCACTCATGGATGGAATAAGGTACCTGTGTA
TGTTTGCCCAGGGGATGGTAGAGATCGGAGCCAAATTAATAAATGTGGGGGAGTTGATTCTTTTTATTGCGCCGCCTGGGGATGTGAAACCACCGGGACC
GTAGACTGGCTCCGAGGGGATTCTAATAGGGACCTTATTAGCGTAAAGTCAGATCCCAAACACCGTAACTGGCAGCGTGGCTGGGGCCTCCGTCTTTACA
AGAACGGATATGACACTGGAGTCCGGCCAAGCCCTGGAAATAACCCAACAGAAGCCCCTAGCCCTCTGGCTGTAACCATTAGTCCAGCCTCCCAAGATCC
TCTATGGGCTTTGGTGAATGCAGCCTTTGCGACTTTAAACCATACCAACCCTAATGCAACCCAATCCTGCTGGCTGTGCTATAATCTTCGCCCCCCTTTT
TATGAGGCTGTAGGCCTCAACGTCTCCTACAACTTGTCTTCAGGCCAAAATCCACCCCAATGTCGATGGGAACGTAAGGTTGGCCTCACGATGAAGGAGG
TATGGGGACAAGGGCTTTACCTAGGCACAGTACCACATGACAAGGCTTCCCTTTGTGCTCAGACCAAGAGTAATCTAAGCCTCCAAGGAGAGGACTGGAT
TGTACCGGGGGTTGGAAGATGGTAGATCTGTTCACATACTGGGTTGACCCCATGTTTGAATGTGAAGGTTTTTAACCAGAGTCAAGAATTCTGTGTCCTG
GTTGCTGTAATGCCAAAAAATCTTATACCACTCTGAAGAGGTTATGTACTCACATTGGGACCGGGAAATGCTGGGACAAAAGAGAGAGCCAGTCAGTGCG
ATCACCGTGGCAGCCTTGTTCAGTCTTGGACTGTAGGTTAATACTAATACTTACAATTGGGCCTTGCATTTTAAATAGACTAATCACCTTTATCAGGACA
CAGCTAAATACTATCCAGATTATGGTGCTAAGGCAACAATACCGGCCGATAGGTCGAAATAAAAAAGAGGAAGATTCCTCCCCATAATCAAAAGACAGGG
GGGAATGTA
>S27355
CGGGATCCCTTGGCGAGGAGAGAAACCTCCCGAGACAGAAGGAAGAATCCGAACGGTACCGGTACCCAGTCAGGTCAGGGAAATCCAGTGTAAAACCGGG
GCCTGCTAGGAGAGCAGGGAGGTAACTGGTACAGGGAAATCCAGTGTAAAACCGGGGCCCCTGATCCCGCGGCAGTTGACCAGTGGACACTGTTTGGTAA
GTTGAATCTGTTACGGGGGAGTGCACCCCCCAGAGACCTAGCACTTGGTTGTCGGCCGACAATTGTCTGTCCGTGTGTTTGTCTGCGCCGTTCGTTTTGT
CTGATCTGATCTCAATTTCCTAATCTCTTTGGGAGCTTCAGTGAACGGGCGAACAATTGTGAGGGCAATTGATGAGTCCTGGCCAGGGCTACACTCTGGT
GGACTCTGAAGGCCCAACAAAAGTGAGCCTAAGTAACTAGAGCCCGACCGGGTGAAGCTCCCCCTTAATATCTCAAACTGAGAACGTGGCCTAAAATTCT
TGGTGTGGGCACGGGTCAGGCACTTAAGAGCCGCTAGGGCGCCTGCCACTTGAAGACTCCCGTGAAAGGATATGGCCGCCACCACTCCTGATAGGATTTT
TGGTGGTTGTTCTCACTGACTTCTCTCTCTCCCTTTCTTCCATACCACTTGCTCCTTAACTATGGGTCAGGGAGAATCTACTCCACTCTCTCTCATGACT
GATCATTTTCCGGATGTGAGAGCCAGGGCTCATAACTTGTCTCTGTCAGTCAAGAAAAGTAAATTAATAACTTTTTGTTCTGCAGAATGGCCTACCCTCC
AGGTCGGATGGACCCCGGAGGGTACATTTCAGCCCTCCATAATACAGGCAGTGAAAGAAAAGATAATGGCGCCAGACCCCTGGGGCCATCAGGTCCCTTA
TATCGTGGTCTGGCAAGATCTGGTAGAAAACCCACCTAACTGGCTAAAACCTTTCGTCCACAGAACTTCTAATCCACAGGTCCTGGTGATGGAACTCACT
TCGGAAGAAACTAAGAAGAAAGAGAGCTCAAAACCGGTCACCTAATAGACTTAGAAACAGAAGACCCCCCTTACGTGCCCCCCTTAGAACCCCCGGGTAG
ATGGGAAGGATCAGGAAGGGCGACAAGGGGCGACCACGAGGGAGGACTGGCACTGGGGACCCGGGGAAGGACTAGGGGAGATAGGAGTATGCAAGACCCT
GGGGACCCAGAGTTACCGTCATCCACCTTTCAGGCACTCCCCGTCCGGGTGGGACCAGCGAACCCGGGCGGAGAACGGACTTATCAGTACTGGCCCTTCT
CCACGAGTGACCTATACAATTGGAAAACACAGAACCCCCCCTTCTCGGAGAAGCCCCAGGGCCTCATTGACCTCTTAGACTCTATTCTGTTTACTCATAA
CCCCACCTGGGATGATTGCCAACAGTTGTTACAGGTACTCTTCACCACGGAGGAACGGGAGCGAATCCTGGCAGAGGCGCAAAAACGAGTTCCCGGGGTC
GACGGGAGACCTACTACTCAGCCTCATCTCGTGGACGAGGGGTTTCCCTTGCTGCGACCTAACTGCGAGCGAGTGGAAGGTAGGGAGCGTCTCCGAGTGT
ACCGCCAGACTCTGATGGCTGGCCTGAGGGCTGCAGCAAGGAAGCCAACCAATTTGGCAAAGGTAAATCTGGTGAGGCAAGAGCCCACTGAAAGTCCGGC
AGCCTTCTTAGAGAGGCTAATGGAAGCTTTTAGACAATACACACCCATGGACCCCCAGGCTGACGAATCGCGCGCCGCCGTGATACTAGCATTTGTAAAC
CAGGCAGCTCCAGACATCAGAAAGAAATTGCAGAAAATAGAGGGGCTAGGAGAGCAGACAATACAGGACTTATTGAAAGCAGCTGAGAAAGTGTTCAATA
ACAGAGAGACTGCAGAGGAAAGGGAAGAACGGATTAGACGGGAGGAGAGAGAACTAGCAGAAAAGATCAGGAAAGAAGATCTTCAGGGCCGACAAGCGGG
AAAGAAAGAGAAGCTAGAAAGACAGACCTTAAAGAAAGATCAATGTGCTTACTGCAAGGAACTGGGGCACTGGAAAAACGTGGAGGGGAAACCCGTTGGC
TTCATGGTAGATACTGGCGCCCAACACTCTGTTTTAAATAAAAGGCTGGGACCAATGTCTAAGAAAACCAGCATAGTACAAGGAGCCACGGGGACAAAAA
GATATTGTTGGACCACAGAACGAAAAGTAAATCTGGGGACCCATCAGGTGTCCCATTCGTTTTTGGTGATACCAGAATGCCCAGCCCCTCTACTTGGAAG
AGACTTGTTGACTAAAGTTAATGCTCAGATCCATTTTGACCCTGGGGGAATCTCAGTCACAGATGGACTTGGACAGCCGATACATGTCTTATCCCTAGCC
TTAAGGGATGAATACAGACTTTTTGTGCCTAAGCCCTCAGAGGTCATAGCACCAGAAGTACAACCGTGGGTCCATAAATACCCATTGGCCTGGGCAGAGA
CGGCAGGAATGGGACTGGCCAAACAGAGACATCCGATCGTCATCGAGCTCAAGTCAGAGGCAGTTCCTGTGAGGGTGAAACAGTACCCTATGAGCCAGGA
GGCTCGGCGGGGGATCACTCCCCACATTCGACGGCTCATGGATGCCGGAATTCTCAGGCGGTGCCAATCCCCTTGGAACACCCCCTTACTGCCGGTGAAG
AAGCCAGGGGGGACAGATTACAGACCTGTCCAGGACCTGCGAGAAGTCAACAAGCAGGTGAGTGACATCCACCCCACTGTCCCTAACCCATATACCCTCC
TGAGCAGTCTGCTGCCTGAGTACACTTGGTACACTGTGCTGGACTTGAAAGATGCCTTTTTCAGCCTACCCCTGGCGGCCCAGAGCCAGGAGATATTTGC
CTTTGAGTGGACCGAGGGGGAGGGCCAACCGGTAGTACAGTTAACTTGGACCCGCCTCCCACAGGGGTTCAAGAACTCCCCTACCTTGTTTAATGAGGCT
CTGAGTGAGGACCTCTATGAATATCGGACTCGCCACCCAGAGGTCATTCTGCTACAATATGTAGATGACCTTATGTTGGCTGGAACCACGGAGGAGGCAT
GCAGCCGTGCCACCGGGGACCTCTTACAAACCCTAGGCACCTTGGGGTATCGCGCTAGCGCAAAGAAGGCACAAATAGCCCGGCAAGAGGTCACCTATTT
GGGGTATAAGATCAGGCAGGGGCAACGATGGCTAACCCAGGCCATGAAGGAAACAATACTACAGATACCAGAGCCCAAGACCCCCCGCCAGGTGAGGGAG
TTTCTGGGGACTGTTGGATATTGTAGACTGTGGATCATGGGGTTTGCAGAGAAGGCTCGGCCTTTATATGAAGGAAGCAGAGAGACTCCAAACTGGACCT
GGACTGAGCCCATGAAACAGGCTTTCCAAACACTCAGACGAGCCCTACTAGAAGCCCCAGCTCTTGCCCTGCCTAACCCCGACAAGCCATTCCAACTGTT
TATAGATGAGAAGCAAGGAATAGGAAAGGGGGTCTTGACGCAGCAATGGGGACCATGGAAACGGCCAGTAGCATACCTGTCGAAGCGATTAGATCCAGTG
GCCGCTGGGTGGCCCCCTTGCCTTCGCATCATTGCAGCCACTGCCCTCCTCGTCCGCGACGCCGACAAGTTGACGTATGGGCAGCAACTCTCGGTCTTCA
CCCCCCACGCCATCGAAGGGGTTTTGAAGCAGCCGCCGGGTAAGTGGATCTCCAACGCCCGCTTGACACATTACCAGGCCCTGCTGCTCGAGCGTTTTCA
GACCCCCTGCTTCCTGAATCCAGCCACGCTCCTACCTAACCCAGAGAAAGGCCGCCCTCTCCATGAGTGTAATGAGATACTGGCTGAGGCCCTGGCGGCA
CGAAAAGACTTAACTGATGTGCCACTAAGCAACAGTGAGCTGGTATGGTTCACCGATGGGAGCAGTTATGTCAAAGACGGGCAAAGAAAATCGGGGGCCG
CCATAGTTGATGAGTTTGGGCAGACGATATGGGCTGAAACACTCCCCCCAAATACTTCTGCACAGAAAGCCGAATTGCTTGCCCTAATACAAGCTCTAGA
GCGAGCGAAAGGGAAAAGAGTCACCATTTTCACGGACAGTCGATACGCCTTCAGCACTGTCCACATCCAGGGCCCCATATATCAAGAAAGGGGATTTCGG
ACAGCTGAGGGAAAAGAAGTCAAGAATTTGCCTGAGATTCGCAGGCTCCTAGAAGCTGTCCAATTGCCCCGAGCAGTAGCTATAGTGCATGTTCCCGGGC
ACCAAAAAGGGGAAGACCCAAAGGCAAGAGGTAATCGGGCGGCTGATGCGGCCGCTCGGAGGGCAGCCAGCCAAGACTACGTCGCCCCCATATTGACTGT
GGAACTTCCCCCTCCCGGTATGGGGGCCTTGCCACCAATTCCCGAGTACTCCCACCCTGATCTCGACTAGATCAATAAGGACACCACCCTCCAGAAGGAT
GAGAAAGATGGATGGTACCGGGACCAAGACAGCAACCTGATATTGCCTGCCACCCTGGGTCGTCATTTGTGTGAACACCTACACGCAACTACACATTTGG
GAGAAAAAAAGACTTTGACACTTCTCCAGACGGCCTGCCTGAGGTTCCCCCGACAAAAGGCAACTGTACGAGAGATAATTCAAGCCTGTAAAGCGTGAAT
GAAAACAGAGAAGAAGCAACACTCAGGAGCGAGGTACCGGGGGGAGGGGCCCGGGCAACACTGGGAGATAGACTTTACTGAGGTAAGGCGGTAGATACCT
TCTCGGGGTGGGTGGAAGCTTTCCCCACTAAGGGAGAGACAGCCATAGTGGTTGCTAAAATGATCTTAGAAGAAATAGTGCCTAGGTACGGGCTGCCAGT
GACTATGGGCTCTGATAACGGACCTGCCTTTGTGAGCCAGATTGTACAAGGGCTGGCCCGAGCTCTGGGGACGAAATGGAAGTTACATTGCGAATATAAT
CCCCAGAGCTCAGGACAAGTTGAGAGAATGAATCGGACCCTAAAAGAAACACTGACAAAGTTGGCAATAGAGACTGGCGGGGACTGGGTGACCCTCCTTC
CtTTCGCACTCTTCCGGGCGCGTAACACCCCTTATAAGCTGAATCTTACCCCTTTTGAAATTTTGTATGGAAGACCCCCTCCTGTGTATCCTATTTTTGA
AGGAAAGTGCCTGCCACCCCCTGCTCTGGGACAATTCCGGCAAACAATAATGGCATTAAGCAAGGTGCATAACCGTGTTTGGAAGCTGATCCGAGAGGTT
GACCCTGGGTTCACTGCAACCACGTGCGGCAGGCCACGCCAGAGGAACGAAATAAGCAGAATGGAAGGCGAATGCTCATCCGTCGGATCCTTTGAAATTG
AAGCTCACCCGCCGGGAAGCCTCCTAGTCCTCTTGCTGATGGCAGCCATCGTCAATCCAGGGATGACTTCTCATGGCCACATGGACGATCCCCATCATCC
TGTCAATATGACTTGGGTGGTCTACAATCCAGAAACCGGAAAACTGATCAACTCAAGCTCGAATGTGGCCCCTCGGGGAACATGGTGGCCCGTTTTGACT
TTCGACTTATGCGTCCTGGCAGCTGACAGCAATGGCTTTGGTCCCCACCAGCTAAGTGACTTCTTTGCCCATGGCACTTTTGGCTTGTTCACTCATGGAT
GGAATAAGGTACCTGTGTATGTTTGCCCAGGGGATGGTAGAGATCGGAGCCAAATTAATAAATGTGGGGGAGTTGATTCTTTTTATTGCGCCGCCTGGGG
ATGTGAAACCACCGGGACCGTAGACTGGCTCCGAGGGGATTCTAATAGGGACCTTATTAGCGTAAAGTCAGTTCCCAACCACCGTAACTGGCAGACAATG
CCCAAACCAGGACAATGTTTCCCATTACAGATTGAGTTCACAGATGAAGGAAAAAAGTTTACCAGGTGGGATTTTGGCCGTGCCTGGGGCCTCCGTCTTT
ACAAGAACGGATATGACATGGGAGTTCGGTTTGAGCTTAAATTAAAGCTGGGATCACTCTGTGCAGGCCTAGCCCAGAGGCCAGAGGGACCTCAGAGCCT
GGTCCCTCTAAATCTGGTTCGCAGAGTGCACCCACAACTGTTAGTCCGCCCCCCCAAGATCCTCTATGGGCTTTAGTAAATGCAGCTTTTGCAACTTTAA
ATAATACTGACCCTAATGCAACCCAATCCTGCTGGCTGTGCTATGATCTTCGCCCCCCTTACTATGAGGCCATAGGCCTCAACGTCTCCTATAACTTATC
TTCAGGCCAGAACCCACCCCAATGTCGATGGGAGGAACGTAAGGTTGGTCTCACGATGAAGGAGGTATGGGGACAAGGACTTTGCCTAGGCACAGTACCA
TGGGACAAGACTTCCCTTTGTGCTCAGACTGAAGGTAATCTAAGCCTTCAAGGAAAGGACTGGATTGTACCGGGGGTTGGAAGATGGTAGATCTGTTCAC
ATACTGGGTTGACCCCATGTTTGAATGTGAAGGTTTTTAACCAGAGTCAAGAATTCTGTGTCCTGGTTGCTCTCACATTGGGACCGGGAAATGCTGGGAC
AAAAGAGAAAGCCAGTCAGTGCGATCACCGTGGCAGCCTTGTTCAGTCTTGGGCTGGCAGGGACAGGGACAGAAATAGCTTCACTGTAGGTTAATACTAA
TACTTACAATTGGGCCTTGCATTTTAAATAGACTAATCMCCTTTATCAGGACACAGCTAAATACTATCCAGATTATGGTGCTAAGGCAACAATACCGGCC
GATAGGTCGAAATAAAAAAAGAGGAAGATTCCTCCCCATAATCAAAAGACAGGGGGGAATGTAGAATTTAGGGAGAGCAAACATAACGCCATGACANAAG
GC
>S386
TGTAGAATGTAGGGAGAGCAAACATAACGCCATGACAAAAGGCAGAAGCAGGAAGACCAGGCCCTCACCCTGGCAACTAAGGCGACTATCAGGTCACCAA
GACACAACCAGAGACTATCAGGCCACCCAGATACAGCCAATCAGAACTTGTTTACGGAAAGATCCCGCGCGCGCGCGAATGTCTGACCAATGAAAAGACC
CCCGCGAACATGTAACCAATCCGCTTCGCTAAATGACCCCTGCTTATGTTTGAAATTGGATGTTCTATAAATATGGGTAGAAAACCGGGCTCGGGGCTCT
CAGCCTGTGCGCCACTGCGTTGGACACAGCGGGGGCCCTAGCCCGAGCTAGCAATAAACTTCCTTCTTGCGTTTTGCATTGTCTCTTGGTAGCTTTCTCT
CTTCCCGCTCGGGGATTCGGACATCGGGCATAACATTTGGGGGCTCGTCCGGGATCCCTTGGCGAGGAGAGAAACCTCCCGAGACAGAAGGAAGAATCCG
AACGGTACCGGTACCCAGTCAGGTCAGGGAAATCCAGTGTAAAACCGGGGCCTGCTAGGAGAGCAGGGAGGTAACTGGTACAGGGAAATCCAGTGTAAAA
CCGGGGCCTGCTAGGAGAGCAGGGAGGTAACTGGTGCAGGACTAAGGGAACGTTCCTGCCGGTGTGAGACCAAGGCCAGCGAAAACGCTGGAGGGCGACC
GGCTCTGCGGAGAAAGGGGTCTTTCGTCCCCTGATCCCGCGGCAGTTGACCAGTGGACACTGTTTGGTAAGTTGAGTCTGTTACGGGGGAGTGCACCCCC
CAGAGACCTAGCACTTGGTTGTCGGCCGACAATTGTCTGTCCGTGTGTTTGTCTACGCCGCTCCGTGTTTGTGTGAGTGCCGGCATTGTCTCGCTTCTTG
TCTTCTCTTGGTGTATCATTTGCTATTTCGTTTTGTCTGATCTGGTCTCAATTTCCTAATCTCTTTGGGAGCTTCAGTGAACGGGCGAACAATTGTGGGG
GCAATTGATGGGTCCTGGCCAGGGCTACACTCTGGTGGACTCTGAAGGCCCAACAAAAGTGAGCCTAAGTAACTAGAGCCCGACCGGGTGAAGCTCCCCC
TTAATATCTCAAACTGAGAACGTGGCCTAAAATTCTTGGTGTGGGCACGGGTCAGGCACTTAAGAGCCGCTAGGGCGCCTGCCACTtgaagacttccgtg
aaaggataAGGGGGTCACGGAACGGGCCAGAAACCCCTAGGGTGCCCGCCCCCAGCAAGAAAACTTCCGTGCAACGACGCAGGCATATAAACAGTTCCAA
AAGCATACCATAAGCCCAACCTCTTGGCCGCCACCACTCCTGATAGGATTTTTGGTGGTTGTTCTCATTGACTTCTTTCTCCCTTTCTTCCATACCACTT
GTTCCTTAACTATGGGTCAGGGAGAATCTACTCTACTCTCTTTCATGACTGATCATTTTCCGGATGTGAGAGCCAGGGCTCATAACTTGTCTCTGTCAGT
CAAAAAGAGTAAATTAATAACTTTTTGTTCTGCAGAATGGCCTATCCTCCAGGTCGGATGGACCCCGGAGGGTACGTTTCAGCCCTCCATAATACAGGCA
GTGAAAGAAAAGATAATGGCACCAGACCCCTGGGGCCATCCAGACCAGGTCCCTTATATCGTGGTCTGGCAAGATCTGGTAGAAAACCCACCTAACTGGC
TAAAACCTTTCGTCCACAGAACTTCTAATCCACAGGTCCTGGTGATGGAACTCACTTCGGAAGAAACTAAGAAGAAAGAGAACTCAAAACCGGTCTTTCA
GGATTCCTCTTGCCCAAACCTAATAagacttaGAAACAGAAGCAAGACCCCCCCTTACGTGCCCCCCTTAGAACCCCCGGGTAGATGGGAAGGATCAGGA
AGGGCGACAAGGGGCGACCACGAGGGAGGACCGGCACTGGGGACCCGGGGAAGGACTAGGGGAGATAGGAGTATGCAAGACCCTGGGGACCCAGAGTTAC
CGTCATCCACCGTTCAGGCACTCCCCGTCCGGGTGGGACCAGCGAACCCGAACGGAGAACGGACCTATCAGTACTGGCCCTTCTCCACGAGTGACCTATA
CAATTGGAAAACACAAACCCCCCCCTTCTCGGAGAAGCCCCAGGGCCTCATTGACCTCTTAGACTCTATTCTGTTTACTCATAACCCCACCTGGGATGAT
TGCCAACAGTTGTTACAGGTACTCTTCACCACGGAGGAACGGGAGCGAATCCTGGCAGAGGCACGAAAACGAGTCCCCGGGGTCGACGGGAGACCTACTG
CTCAGCCTCATCTCGTGGACGAGGGGTTTCCCTTGCTGCGACCTAACTGGGATTTCGAGCGAGTGGAAGGTAGGGAGCGTCTCCGAGTGTACCGCCAGAC
TCTGATGGCTGGCCTGAGGGCTGCAGCAAGGAAGCCAACCAATTTGGCAAAGGTAAATCTGGTGAGGCAAGAGCCCACTGAAAGTCCGGCAGCCTTCTTA
GAGAGGCTAATGGAAGCTTTTAGACAATACACACCCATGGACCCCCAGGCTGACGAATCGCGCGCCGCCGTGATACTAGCATTTGTAAACCAGGCAGCTC
CAGACATCAGAAAGAAATTGCAGAAAATAGAGGGGCTAGGAGAGCAGACATTACAGGACTTATTGAAAGCAGCTGAGAAAGTGTTCAATAACAGAGAGAC
TGCAGAGGAAAGGGAAGAACGGATTAGACGGGAGGAGAGAACTAGCAGAAAAGATCAGGAAAGAAGATAGGGAGTATAGGACGAGGGAGAACCAGAAGAA
CCAGAAGGAGCTAGCCAAGATTCTTTTTGCGGGGATGAGAACCGGATCAGGAGTGAGGGAGCTTCAGGGCCGACAAGCGGGAAAGAAAGAGAAGCTAGAA
AGACAGACCTTAAAGAAAGATCAATGTGCTTACTGCAAGGAACTGGGGCACTGGAAAAACGAGTGCTCTAAAAGAGACTCAAGGAAAGGAATGGCCCAGA
GGGAGAAAGTCTCCCCCGAAAATCGGGCCTTATACATGGGAGAAGACAGTGACTAGGGGAGTCAAGGCTCGGCACCCCTCCCCGAGTCCTGGGTAACCAT
AAATGTGGAGGGGAAACCCGTTGGCTTCATGGTAGATACTGGCGCCCAACACTCTGTTTTAAATAAAAGGCTGGGACCAATGTCTAAGAAAACCAGCATA
GTACAAGGAGCCACGGGGACAAAAAGATATTGTTGGACCACAGAACGAAAAGTAAATCTGGGGACCCATCAGGTGTCCCATTCGTTTTTGGTGATACCAG
AATGCCCAGCCCCTCTACTTGGAAGAGACTTGTTGACTAAAGTTAATGCTCAGATCCATTTTGACCCTGGGGGAATCTCAGTCACAGATGGACTTGGACA
GCCGATACATGTCTTATCCCTAGCCTTAAGGGATGAATACAGACTTTTTGTGCCTAAGCCCTCAGAGGTCATAGCACCAGAAGTACAACCGTGGGTCCAT
AAATACCCATTGGCCTGGGCAGAGACGGCAGGAATGGGACTGGCCAAACAGAGACATCCGATCGTCATCGAGCTCAAGTCAGAGGCAGTTCCTGTGAGGG
TGAAACAGTACCCTATGAGCCAGGAGGCTCGGCGGGGGATCACTCCCCACATTCGACGGCTCATGGATGCCGGAATTCTCAGGCGGTGCCAATCCCCTTG
GAACACCCCCTTACTGCCGGTGAAGAAGCCAGGGGGGACAGATTACAGACCTGTCCAGGACCTGCGAGAAGTCAACAAGCGGGTGAGTGACATCCACCCC
ACTGTCCCTAACCCATATACCCTCCTGAGCAGTCTGCTGCCTGAGTACACTTGGTACACTGTGCTGGACTTGAAAGATGCCTTTTTCAGCCTACCCCTGG
CGGCCCAGAGCCAGGAGATATTTGCCTTTGAGTGGACCGAGGGGGAGGGCCAACCGGTAGTACAGTTAACTTGGACTCGCCTCCCACAGGGGTTCAAGAA
CTCCCCTACCTTGTTTAATGAGGCTCTGAGTGAGGACCTCTATGAATATCGGACTCGCCACCCAGAGGTCATTCTGCTACAATATGTAGATGACCTTATG
TTGGCTGGAACCACGGAGGAGGCATGCAGCCGTGCCAGCGGGGACCTCTTACAAACCCTAGGCACCTTGGGGTATCGCGCTAGCGCAAAGAAGGCACAAA
TAGCCAGGCAAGAGGTCACCTATTTGGGGTATAAGATCAGGCAGGGGCAACGATGGCTAACCCATGCCATGAAGGAAACAATACTACAGATACCAGAGCC
CAAGACCCCCCGCCAGGTGAGGGAGTTTCTGGGGACTGTTGGATATTGTAGACTGTGGATCATGGGGTTTGCAGAGAAGGCTCGGCCTTTATATGAAGGA
AGCAGAGAGACTCCAAACTGGACCTGGACTGAGCCCATGAAACAGGCTTTCCAAACACTCAGACGAGCCCTACTAGAAGCCCCAGCTCTTGCCCTGCCTA
ACCCCGACAAGCCATTCCAACTGTTTATAGATGAGAAGCAAGGAATAGGAAAGGGGGTCTTGACGCAGCAATGGGGACCATGGAAACGGCCAGTAGCATA
CCTGTCGAAGCGATTAGATCCAGTGGCCGCTGGGTGGCCCCCTTGCCTTCGCATCATTGCAGCCACTGCCCTCCTCGTCCGCGACGCCGACAAGTTGACG
TATGGGCAGCAACTCTCGGTCTTCACCCCCCACGCCATCGAAGGGGTTTTGAAGCAGCCGCCGGGTAAGTGGATCTCCAACGCCCGCTTGACACATTACC
AGGCCCTGCTGCTCGATGCCCCACGGGTGCGTTTTCAGACCCCCTGCTTCCTGAATCCAGCCACGCTCCTACCTAACCCAGAGAAAGGCCGCCCTCTCCA
TGAGTGTAATGAGATACTGGCTGAGGCCCTGGCGGCACGAAAAGACTTAACTGATGTGCCACTAAGCAACAGTGAGCTGGTATGGTTCACCGATGGGAGC
AGTTATGTCAAAGACGGGCAAAGAAAATCGGGGGCCGCCATAGTTGATGAGTTTGGGCAGACGATATGGGCTGAAACACTCCCCCCAAATACTTCTGCAC
AGAAAGCCGAATTGCTTGCCCTAATACAAGCTCTAGAGCGAGCGAAAGGAAAAAGAGGCACCATTTTCACGGACAGTCGATACGCCTTCAGCACTGTCCA
CATCCAGGGCCCCATATATCAAAAAAGGGGATTTCGGACAGCTGAGGGAAAAGAAGTCAAGAATTTGCCTGAGATTCGCAGGCTCCTAGAAGCTGTCCAA
TTGCCCCGAGCAGTAGCTATAGTGCATGTTCCCGGGCACCAAAAAGGGGAAGACCCAAAGGCAAGAGGTAATCGGGCAGCTGATGCGGCCGCTCGGAGGG
CAGCCAGCCAAGACTACGTCGCCCCCATATTGACTGTGGAACTTCCCCCTCCCGGTATGGGGGCCTTGCCACCAATTCCCGAGTACTCCCACCCTGATCT
TGACTAGATCAATAAGGACACCACCCTCCAGAAGGATGAGAAAGATGGATGGTACCGGGACCAAGACAGCAACCTGATATTGCCTGCCACCCTGGGTCGT
CATTTGTGTGAACACCTACACGCAACTACACATTTGGGAGAAAAAAAGACTTTGACACTTCTCCAGACGGCCTGCCTGAGGTTCCCCCGACAAAAGGCAA
CTGTACGAGAGATAATTCAAGCCTGTAAAGCGTGCCAGTTAATGAAAACAGAGAAGAAGCAACACTCAGGAGCGAGGTACCGGGGGGAGGGGCCCGGGCA
ACACTGGGAGATAGACTTTACTGAGGTAAGGCCAGGGAAGTATGGGTATCGCTATCTGTTGGTTCTGGTCGATACCTTCTCGGGGTGGGTGGAAGCTTTC
CCCACTAAGGGAGAGACAGCCATAGTGGTTGCTAAAATGATCTTAGAAGAAATAGTGCCTAGGTACGGGCTGCCAGTGACTATGGGCTCTGATAACGGAC
CTGCCTTTGTGAGCCAGATTGTACAAGGGCTGGCCCGAGCTCTGGGGACGAAATGGAAGTTACATTGCGAATATAATCCCCAGAGCTCAGGACAAGTTGA
GAGAATGAATCGGACCCTAAAAGAAACACTGACAAAGTTGGCAATAGAGACTGGCGGGGACTGGGTGACCCTCCTTCCTTTCGCACTCTTCCGGGCGCGT
AACACCCCTTATAAGCTGAATCTTACCCCTTTTGAAATTTTGTATGGAAGACCCCCTCCTGTGTATCCTATTTTTGAAGGAAAGTGCCTGCCACCCCCTG
CTCTGGGACAATTCCGGCAAACAATAATGGCATTAAGCAAGGTGCATAACCGTGTTTGGAAGCTGATCCGAGAGGTATACGAGGACCAAAATGAGAAGGC
CCTCCCCAACACATAATATTAGCCCGGGTGATTGGGTTTGGGTAAAACGACACCAATCTAGAGTATTAGAACCTAGATGGAAAGGTCCTTATGTTGTTCT
CCTAACCACCCCTACCGCTGTTAAGGTTGACGGGATTGGACCCTGGGTTCACTGCAACCACGTGCGGCAGGCCACGCCAGAGGAACGAAATAAGGCACAG
ACAGAATGGAAGGCGAATGCTCATCCGTCGGATCCTTTGAAATTGAAGCTCACCCGCCGGGAAGCCTCCTAGTCCTCTTGCTGATGGCAGCCATCGTCAA
TCCAGGGATGACTTCTCATGGCCACATGGACGATCCCCATCATCCTGTCAATATGACTTGGGTGGTCTACAATCCAGAAACCGGAAAACTGATCAACTCA
AGCTCGAATGTGGCCCCTCGGGGAACATGGTGGCCCGTTTTGACTTTCGACTTATGCGTCCTGGCAGCTGACAGCAATGGCTTTGGTCCCCACCAGCTAA
GTGACTTCTTTGCCCATGGCACTTTTGGCTTGTTCACTCATGGATGGAATAAGGTACCTGTGTATGTTTGCCCAGGGGATGGTAGAGATCGGAGCCAAAT
TAATAAATGTGGGGGAGTTGATTCTTTTTATTGCGCCGCCTGGGGATGTGAAACCACCGGGACCGTAGACTGGCTCCGAGGGGATTCTAATAGGGACCTT
ATTAGCGTAAAGTCAGATCCCAACCACCGTAACTGGCAGACAATGCCCAAACCAGGACAATGTTTCCCATTACAGATTGAGTTCACGGATGAAGGAAAAA
GATTTACCAGATGGGATTTTGGCCGTGGCTGGGGCCTCCGTCTTTACAAGAACGGATATGACACTGGAGTCCGGTTTGAGCTTAAATTAAAACTAGGACC
ACTCTATTTGGCCCCCAAAGTAGCTCTGGGACCAAACCAGGTGATAGCTCCAAAACCTCCGTCCTCGCGCAGGCCCAGCCCAGAGGCCAGAAGGACCTCA
GGGCCTAGCCCCTCTTAGATCAAGCTCGCAGGAAACATTTAACCCCTCCTCCACTCCAAGCCCTGGAAATAACCCAACAGAAGCCCCTAGCCCTCTGGCT
GTAACCATTAGTCCAGCCTCCCAAGATCCTCTATGGGCTTTGGTGAATGCAGCCTTTGCGACTTTAAACCATACCAACCCTAATGCAACCCAATCCTGCT
GGCTGTGCTATAATCTTCGCCCCCCTTTTTATGAGGCTGTAGGCCTCAACGTCTCCTACAACTTGTCTTCAGGCCAAAATCCACCCCAATGTCGATGGGA
AAAACGTAAGGTTGGCCTCACGATGAAGGAGGTATGGGGACAAGGGCTTTACCTAGGCACAGTACCACATGACAAGGCTTCCCTTTGTGCTCAGACCAAG
AGTAATCTAAGCCTCCAAGGAGAGGACTGGATTGTACCGGGGGTTGGAAGATGGTAGATCTGTTCACATACTGGGTTGACCCCATGTTTGAATGTGAAGG
TTTTTAACCAGAGTCAAGAATTCTGTGTCCTGGTTGCTGTAATGCCAAAAAATCTTATACCACTCTGAAGAGGTTATGTACTCACATTGGGACCGGGAAA
TGCTGGGACAAAAGAGAGAGCCAGTCAGTGCGATCACCGTGGCAGCCTTGTTCAGTCTTGGGCTGGCAGGGACAGGGACAGAAATAGCTTCACTGTAGGT
TAATACTAATACTTACAATTGGGCCTTGCATTTTAAATAGACTAATCACCTTTATCAGGACACAGCTAAATACTATCCAGATTATGGTGCTAAGGCAACA
ATACCGGCCGATAGGTCGAAATAAAAAGGAAGATTCCTCCCCATAATCAAAAGACAGGGGGGAATGTAGAATGTAGGGAGAGCAAACATAACGCCATGAC
AAAAGGCAGAAGCAGGAAGACCAGGCCCTCACCCTGGCAACTAAGGCGACTATCAGGTCACCAAGACACAACCAGAGACTATCAGGCCACCCAGATACAG
CCAATCAGAACTTGTTTACGGAAAGATCCCGCGCGCGCGCGAATGTCTGACCAATGAAAAGACCCCCGCGAACATGTAACCAATCCGCTTCGCTAAATGA
CCCCTGCTTATGTTTGAAATTGGATGTTCTATAAATATGGGTAGAAAACCGGGCTCGGGGCTCTCAGCCTGTGCGCCACTGCGTTGGACACAGCGGGGGC
CCTAGCCCGAGCTAGCAATAAACTTCCTTCTTGCGTTTTGCATTGTCTCTTGGTAGCTTTCTCTCTTCCCGCTCGGGGATTCGGACATCGGGCATAACA
>S5800_S92764
CGTTTTGCATTGTCTCTTGGTAGCTTTCTCTCTTCCCGCTCGGGGATTCGGACATCGGGCATAACATTTGGGGGCTCGTCCGGGATCCCTTGGCGAGGAG
AGAAACCTCCCGAGACAGAAGGAAGAATCCGAACGGTACCGGTACCCAGTCAGGTCAGGGAAATCCAGTGTAAAACCGGGGCCTGCTAGGAGAGCAGGGA
GGTAACTGGTACAGGGAAATCCAGTGTAAAACCGGGGCCTGCTAGGAGAGCAGGGAGGTAACTGGTGCAGGACTAAGGGAACGTTCCTGCCGGTGTGAGA
CCAAGGCCAGCGAAAACGCTGGAGGGCGACCGGCTCTCCTGATCCCGCGGCAGTTGACCAGTGGACACTGTTTGGTAAGTTGAGTCTGTTACGGGGGAGT
GCACCCCCCAGAGACCTAGCACTTGGTTGTCGGCCGACAATTGTCTGTCCGTGTGTTTGTCTACGCCGCTCCGTGTTTGTGTGAGTGCCGGCATTGTCTC
GCTTCTTGTCTTCTCTTGGTGCGCTATTTCGTTTTGTCTGATCTGGTCTCAATTTCCTAATCTCTTTGGGAGCTTCAGTGAACGGGCGAACAATTGTGGG
GGCAATTGATGGGTCCTGGCCAGGGCTACACTCTGGTGGACTCTGAAGGCCCAACAAAAGTGAGCCTAAGTAACTAGAGCCCGACCGGGTGAAGCTCCCC
CTTAATATCTCAAACTGAGAACGTGGCCTAAAATTCTTGGTGTGGGCACGGGTCAGGCACTTAAGAGCCGCTAGGGCGCCTGCCACTTGAAGACTCCTGT
GAAAGGATAAGGGGGTCACGGAACGGGCCAGAAACCCCTAGGGCTGCCGCCCCCAGCAAGAAAACTTCCGTGCAACGACGCAGGCATATAAACAGTTCCA
AAAGCATACCGTAAGCCCAACCTCTTGGCCGCCACCACTCCTGATAGGATTTTTGGTGGTTGTTCTCATTGACTTCTTTCTCCCTTTCTTCCATACCACT
TGTTCCTTAACTATGGGTCAGGGAGAATCTACTCTACTCTCTTTCATGACTGATCATTTTCCGGATGTGAGAGCCAGGGCTCATAACTTGTCTCTGTCAG
TCAAAAAAAAAGTAAATTAATAACTTTTTGTTCTGCAGAATGGCCTATCCTCCAGGTCGGATGGACCCCGGAGGGTACGTTTCAGCCCTCCATAATACAG
GCAGTGAAAGAAAAGATAATGGCACCAGACCCCTGGGGCCATCCAGACAAGGTCCCTTATATCGTGGTCTGGCAAGATCTGGTAGAAAACCCACCTAACT
GGCTAAAACCTTTCGTCCACAGAACTTCTAATCCACAGGTCCTGGTGATGGAACTCACTTCGGAAGAAACTAAGAAGAAAGAGAGCTCAAAACCGGTCTT
TCAGGATTCCTCTTGCCCAAACCTAATAGACTTAGAAACAGAAGCAAGGCCCCCCCCTTACGTACCCCCCTTAGAACCCCCGGGTGGAGGGGAAGGATCA
GGAAGGGCGGCAAGGGGCGACCACGAGGGAGGACCGGCACTGGGGACCCGGGGAAGGACTAGGGGAGATAGGAGTATGCAAGACCCTGGGGACCCAGAGT
TACCGTCATCCACTGTTCAGGCACTCCCCGTCCGGGTGGGACCAGCGAACCCGGGCGGAGAACGGACCTATCAGTACTGGCCCTTCTCCACGAGTGACCT
ATACAATTGGAAAACACAGAAcCCCCCcTTCTCGGAGAAGCCCCAGGGCCTCATTGACCTCTTAGACTCTATTCTGTTTACTCATAACCCCACCTGGAAT
GATTGCCAACAGTTGTTACAGGTACTCTTCATCACGGAGAAACGGGAGCGAATCCTGGCAGAGGCGCAAAAACGAGTCCCCGGGGTCGACGGGAGACCTA
CTGCCCAGCCTCATCTCGTGGACGAGGGGTTTCCCTTGCTGCGACCTAACTGGGATTTCGAGCGAGTGGAAGGTAGGGAGCGTCTCCGAGTGTACCGCCA
GACTCTGATGGCTGGCCTGAGGGCTGCAGCAAGGAAGCCACCCAATTTGGCAAAGGTAAATCTGGTGAGGCAAGAGCCCACTGAAAGTCCGGCAGCCTTC
TTAGAGAGGCTAATGGAAGCTTTTAGACAATACACACCCATGGACCCCCAGGCTGACGAATCGCGCGCCGCCGTGATACTAGCATTTGTAAACCAGGCAG
CTCCAGACATCAGAAAGAAATTGCAGAAAATAGAGGGGCTAGGAGAGCAGACAATACAGGACTTATTGAAAGCAGCTGAGAAAGTGTTCAATAACAGAGA
GACTGCAGAGGAAAGGGAAGAACGGATTAGACGGGAGGAGAGAGAACTAGCAGAAAAGATCAGGAAAGAAGATAGGGAGTATAGGACGAGGGAGAACCAG
AAGAACCAGAAGGAGCTAGCCAAGATTCTTTTTGCGGGGATGAGAACCGGATCAGGAGCAAGGGAGCTTCAGGGCCGACAAGCGGGAAAGAAAGAGAAGC
TAGAAAGACAGACCTTAAAGAAAGATCAATGTGCTTACTGCAAGGAACTGGGGCACTGGAAAAACGAGTGCTCTAAGAGAGACTCAAGGAAAGGAATGGC
CCAGAGGGAGAAAGTCTCCCCCGAAAATCGGGCCTTATACATGGGAGAAGACAGTGACTAGGGGAGTCAAGGCTCGGCACCCCTCCCCGAGTCCTGGGTA
ACCATAAATGTGGAGGGGAAACCCGTTGGCTTCATGGTAGATACTGGCGCCCAACACTCTGTTTTAAATAAAAGGCTGGGACCAATGTCTAAGAAAACCA
GCATAGTACAAGGAGCCACGGGGACAAAAAGATATTGTTGGACCACAGAACGAAAAGTAAATCTGGGGACCCATCAGGTGTCCCATTCGTTTTTGGTGAT
ACCAGAATGCCCAGCCCCTCTACTTGGAAGAGACTTGTTGACTAAAGTTAATGCTCAGATCCATTTTGACCCTGGGGGAATCTCAGTCACAGATGGACTT
GGACAGCCGATACATGTCTTATCCCTAGCCTTAAGGGATGAATACAGACTTTTTGTGCCTAAGCCCTCAGAGGTCATAGCACCAGAAGTACAACCGTGGG
TCCATAAATACCCATTGGCCTGGGCAGAGACGGCAGGAATGGGACTGGCCAAGCAGAGACATCCGATCGTCATCGAGCTCAAGTCAGAGGCAGTTCCTGT
GAGGGTGAAACAGTACCCTATGAGCCAGGAGGCTCGGCGGGGGATCACTCCCCACATTCGACGGCTCATGGATGCCGGAATTCTCAGGCGGTGCCAATCC
CCTTGGAACACCCCCTTACTGCCGGTGAAGAAGCCAGGGGGGACAGATTACAGACCTGTCCAGGACCTGCGAGAAGTCAACAAGCGGGTGAGTGACATCC
ACCCCACTGTCCCTAACCCATATACCCTCCTGAGCAGTCTGCTGCCTGAGTACACTTGGTACACTGTGCTGGACTTGAAAGATGCCTTTTTCAGCCTACC
CCTGGCGGCCCAGAGCCAGGAGATATTTGCCTTTGAGTGGACCGAGGGGGAGGGCCAACCAGTAGTACAGTTAACTTGGACTCGCCTCCCACAGGGGTTC
AAGAACTCCCCTACCTTGTTTAATGAGGCTCTGAGTGAGGACCTCTATGAATATCGGACTCGCCACCCAGAGGTCATTCTGCTACAATATGTAGATGACC
TTATGTTGGCTGGAACCACGGAGGAGGCATGCAGCCGTGCCACCGGGGACCTCTTACAAACCCTAGGCACCTTGGGGTATCGCGCTAGCGCAAAGAAGGC
ACAAATAGCCAGGCAAGAGGTCACCTATTTGGGGTATAAGATCAGGCAGGGGCAACGATGGCTAACCCAGGCCATGAAGGAAACAATACTACAGATACCA
GAGCCCAAGACCCCCCGCCAGGTGAGGGAGTTTCTGGGGACTGTTGGATATTGTAGACTGTGGATCATGGGGTTTGCAGAGAAGGCTCGGCCTTTATATG
AAGGAAGCAGAGAGACTCCAAACTGGACCTGGACTGAGCCCATGAAACAGGCTTTCCAAACACTCAGACGAGCCCTACTAGAAGCCCCAGCTCTTGCCCT
GCCTAACCCCGACAAGCCATTCCAACTGTTTATAGATGAGAAGCAAGGAATAGGAAAGGGGGTCTTGACGCAGCAATGGGGACCATGGAAACGGCCAGTA
GCATACCTGTCGAAGCGATTAGATCCAGTGGCCGCTGGGTGGCCCCCTTGCCTTCGCATCATTGCAGCCACTGCCCTCCTCGTCCGCGACGCCGACAAGT
TGACGTATGGGCAGCAACTCTCGGTCTTCACCCCCCACGCCATCGAAGGGGTTTTGAAGCAGCCGCCGGGTAAGTGGATCTCCAACGCCCGCTTGACACA
TTACCAGGCCCTGCTGCTCGATGCCCCACGGGTGCGTTTTCAGACCCCCTGCTTCCTGAATCCAGCCACGCTCCTACCTAACCCAGAGAAAGGCCGCCCT
CTCCATGAGTGTAATGAGATACTGGCTGAGGCCCTGGCGGCACGAAAAGACTTAGCTGATGTGCCACTAAGCAACAGTGAGCTGGTATGGTTCACCGATG
GGAGCAGTTATGTCAAAGACGGGCAAAGAAAATCGGGGGCCGCCATAGTTGATGAGTTTGGGCAGACGATATGGGCTGAAACACTCCCCCCAAATACTTC
TGCACAGAAAGCCGAATTGCTTGCCCTAATACAAGCTCTAGAGCGAGCGAAAGGAAAAAGAGGCACCATTTTCACGGACAGTCGATACGCCTTCAGCACT
GTCCACATCCAGGGCCCCATATATCAAAAAAGGGGATTTCGGACAGCTGAGGGAAAAGAAGTCAAGAATTTGCCTGAGATTCGCAGGCTCCTAGAAGCTG
TCCAATTGCCCCGAGCAGTAGCTATAGTACATGTTCCCGGGCACCAAAAAGGGGAAGACCCAAAGGCAAGAGGTAATCGGGCAGCTGATGCGGCCGCTCG
GAGGGCAGCCAGCCAAGACTACGTCGCCCCCATATTGACTGTGGAACTTCCCCCTCCCGGTATGGGGGCCTTGCCACCAATTCCCGAGTACTCCCACCCT
GATCTTGACTAGATCAATAAGGACACCACCCTCCAGAAGGATGAGAAAGATGGATGGTACCGGGACCAAGACAGCAACCTGATATTGCCTGCCACCCTGG
GTCGTCATTTGTGTGAACACCTACACGCAACTACACATTTGGGAGAAAAAAAGACTTTGACACTTCTCCAGACAGCCTGCCTGAGGTTCCCCCGACAAAA
GGCAACTGTACGAGAGATAATTCAAGCCTGTAAAGCGTGCCAGTTAATGAAAACAGAGAAGAAGCAACACTCAGGAGCGAGGTACCGGGGGGAGGGGCCC
GGGCAACACTGGGAGATAGACTTTACTGAGGTAAGGCCAGGGAAGTATGGGTATCGCTATCTGTTGGTTCTGGTAGATACCTTCTCGGGGTGGGTGGAAG
CTTTCCCCACTAAGGGAGAGACAGCCATAGTGGTTGCTAAAATGATCTTAGAAGAAATAGTGCCTAGGTACGGGCTGCCAGTGACTATGGGCTCTGATAA
CGGACCTGCCTTTGTGAGCCAGATTGTACAAGGGCTGGCCCGAGCTCTGGGGACGAAATGGAAGTTACATTGCGAATATAATCCCCAGAGCTCAGGACAA
GTTGAGAGAATGAATCGGACCCTAAAAGAAACACTGACAAAGTTGGCAATAGAGACTGGCGGGGACTGGGTGACCCTCCTTCCTTTCGCACTCTTCCGGG
CGCGTAACACCCCTTATAAGCTGAATCTTACCCCTTTTGAAATTTTGTATGGAAGACCCCCTCCTGTGTATCCTATTTTTGAAGGAAAGTGCCTGCCACC
CCCTGCTCTGGGACAATTCCGGCAAACAATAATGGCATTAAGCAAGGTGCATAACCGTGTTTGGAAGCTGATCCGAGAGGTATACGAGGACCAAAAGGAG
AAGGCCCTCCCCACACATAATATTAGCCCGGGTGATTGGGTTTGGGTAAAACGACACCAATCTAGAGTATTAGAACCTAGATGGAAAGGTCCTTATGTTG
TTCTCCTAACCACCCCTACCGCTGTTAAGGTTGACGGGATTGGACCCTGGGTTCACTGCAACCACGTGCGGCAGGCCACGCCAGAGGAACGAAATAAGGC
ACAGACAGAATGGAAGGCGAATGCTCATCCGTCGGATCCTTTGAAATTGAAGCTCACCCGCCGGGAAGCCTCCTAGTCCTCTTGCTGATGGCAGCCATCG
TCAATCCAGGGATGACTTCTCATGGCCACATGGACGATCCCCATCATCCTGTCAATATGACTTGGGTGGTCTACAATCCAGAaACCGGAAAACTGATCAA
CTCAAGCTCGAATGTGGCCCCTCGGGGAACATGGTGGCCCGTTTTGACTTTCGACTTATGCGTCCTGGCAGCTGACAGCAATGGCTTTGGTCCCCACCAG
CTAAGTGACTTCTTTGCCCATGGCACTTTTGGCTTGTTCACTCATGGATGGAATAAGGTACCTGTGTATGTTTGCCCAGGGGATGGTAGAGATCGGAGCC
AAATTAATAAATGTGGGGGAGTTGATTCTTTTTATTGCGCCGCCTGGGGATGTGAAACCACCGGGACCGTAGACTGGCTCCGAGGGGATTCTAATAGGGA
CCTTATTAGCGTAAAGTCAGATCCCAACCACCGTAACTGGCAGACAATGCCCAAACCAGGACAATGTTTCCCATTACAGATTGAGTTCACAGATGAAGGA
AAAAGATTTACCAGATGGGATTTTGGCCGTGGCTGGGGCCTCCGTCTTTACAAGAACGGATATGACACTGGAGTCCGGTTTGAGCTTAAATTAAAACTAG
GACCACTCTATTTGGCCCCCAAAGTAGCTCTGGGACCAAACCAGGTGATAGCTCCAAAACCTCCGTCCTCGCGCAGGCCCAGCCCAGAGGCCAGAAGGAC
CTCAGGGCCTAGCCCCTCTTAGATCAAGCTCGCAGGAAACATTTAACCCCTCCTCCACTCCAAGCCCTGGAAATAACCCAACAGAAGCCCCTAGCCCTCT
GGCTGTAACCATTAGTCCAGCCTCCCAAGATCCTCTATGGGCTTTGGTGAATGCAGCCTTTGCGACTTTAAACCATACCAACCCTAATGCAACCCAATCC
TGCTGGCTGTGCTATAATCTTCGCCCCCCTTTTTATGAGGCTGTAGGCCTCAACGTCTCCTACAACTTGTCTTCAGGCCAAAATCCACCCCAATGTCGAT
GGGAAAAACGTAAGGTTGGCCTCACGATGAAGGAGGTATGGGGACAAGGGCTTTACCTAGGCACAGTACCACATGACAAGGCTTCCCTTTGTGCTCAGAC
CAAGAGTAATCTAAGCCTCCAAGGAGAGGACTGGATTGTACCGGGGGTTGGAAGATGGTAGATCTGTTCACATACTGGGTTGACCCCATGTTTGAATGTG
AAGGTTTTTAACCAGAGTCAAGAATTCTGTGTCCTGGTTGCTGTAATGCCAAAAAATCTTATACCACTCTGAAGAGGTTATGTACTCACATTGGGACCGG
GAAATGCTGGGACAAAAGAGAGAGCCAGTCAGTGCGATCACCGTGGCAGCCTTGTTCAGTCTTGGGCTGGCAGGGACAGGGACAGAAATAGCTTCACTGT
CGGTTAATACTAATACTTACAATTGGGCCTTGCATTTTAAATAGACTAATCACCTTTATCAGGACACAGCTAAATACTATCCAGATTATGGTGCTAAGGC
AACAATACCGGCCGATAGGTCGAAATAAAAAAGAGGAAGATTCCTCCCCATAATCAAAAGACAGGGGGGAATGTAGAATGTAGGGAGAGCAAACATAACG
CCATGACAAAAGGCAGAAGCAGGAAGACCAGGCCCTCACCCTGGCAACTAAGGCGACTATCAGGTCACCAAGACACAACCAGTCAGA
>S7403
TCGTCCGGGATCCCTTGGCGAGGAGAGAAACCTCCCGAGACAGAAGGAAGAATCCGAACGGTACCGGTACCCAGTCAGGTCAGGGAAATCCAGTGTAAAA
CCGGGGCCTGCTAGGAGAGCAGGGAGGTAACTGGTACAGGGAAATCCAGTGTAAAACCGGGGCCTGCTAGGAGAGCAGGGAGGTAACTGGTGCAGGACTA
AGGGAACGTTCCTGCCGGTGTGAGACCAAGGCCAGCGAAAACGCTGGAGGGCGACCGGCTCTGCGGAGAAAGGGGTCTTTCGTCCCCTGATCCCGCGGCA
GTTGACCAGTGGACACTGTTTGGTAAGTTGAGTCTGTTACGGGGGAGTGCACCCCCCAGAGACCTAGCACTTGGTTGTCGGCCGACAATTGTCTGTCCGT
GTGTTTGTCTACGCCGCTCCTTCTCTTGGTGTATCATTTGCTATTTCGTTTTGTCTGATCTGGTCTCAATTTCCTAATCTCTTTGGGAGCTTCAGTGAAC
GGGCGAACAATTGTGGGGGCAATTGATGGGTCCTGGCCAGGGCTACACTCTGGTGGACTCTGAAGGCCCTGAAGACTCCCGTGAAAGGATAAGGGGGTCA
CGGAACGGGCCAGAAACCCCTAGGGTGCCCGCCCCCAGCAAGAAAACTTCCGTGCAACGACGCAGGCATATAAACAGTTCCAAAAGCATACCATAAGCCC
AACCTCTTGGCCGCCACCACTCCTGATAGGATTTTTGGTGGTTGTTCTCATTGACTTCTTTCTCCCTTTCTTCCATACCACTTGTTCCTTAACTATGGGT
CAGGGAGAATCTACTCTACTCTCTTTCATGACTGATCATTTTCCGGATGTGAGAGCCAGGGCTCATAACTTGTCTCTGTCAGTCAAAAAAAGTAAATTAA
TAACTTTTTGTTCTGCAGAATGGCCTATCCTCCAGGTCGGATGGACCCCGGAGGGTACGTTTCAGCCCTCCATAATACAGGCAGTGAAAGAAAAGATAAT
GGCACCAGACCCCTGGGGCCATCCAGACCAGGTCCCTTATATCGTGGTCTGGCAAGATCTGGTAGAAAACCCACCTAACTGGCTAAAACCTTTCGTCCAC
AGAACTTCTAATCCACAGGTCCTGGTGATGGAACTCACTTCGGAAGAAACTAAGAAGAAAGAGAGCTCAAAACCGGTCTTTCAGGATTCCTCTTGCCCAA
ACCTAATAGACTTAGAAACAGAAGCAAGACCCCCCCCTTACGTGCCCCCCTTAGAACCCCCGGGTAGATGGGAAGGATCAGGAAGGGCGACAAGGGGCGA
CCACGAGGGAGGACCGGCACTGGGGACCCGGGGAAGGACTAGGGGAGATAGGAGTATGCAAGACCCTGGGGACCCAGAGTTACCGTCATCCACCGTTCAG
GCACTCCCCGTCCGGGTGGGACCAGTGAACCCGAACGGAGAACGGACCTATCAGTACTGGCCCTTCTCCACGAGTGACCTATACAATTGGAAAACACAAA
ACCCCCCCTTCTCGGAGAAGCCCCAAGGCCTCATTGACCTCTTAGACTCTATTCTGTTTACTCATAACCCCACCTGGGATGATTGCCAACAGTTGTTACA
GGTACTCTTCATCACGGAGAAACGGGAGCGAATCCTGGCAGAGGCGCAAAAACGAGTCCCCGGGGTCGACGGGAGACCTACTGCTCAGCCTCATCTCGTG
GACGAGGGGTTTCCCTTGCTGCGACCTAACTGGGATTTCGAGCGAGTGGAAGGTAGGGAGCGTCTCCGAGTGTACCGCCAGACTCTGATGGCTGGCCTGA
GGGCTGCAGCAAGGAAGCCAACCAATTTGGCAAAGGTAAATCTGGTGAGGCAAGAGCCCACTGAAAGTCCGGCAGCCTTCTTAGAGAGGCTAATGGAAGC
TTTTAGACAATACACACCCATGGACCCCCAGGCTGACGAATCGCGCGCCGCCGTGATACTAGCATTTGTAAACCAGGCAGCTCCAGACATCAGAAAGAAA
TTGCAGAAAATAGAGGGGCTAGGAGAGCAGACAATACAGGACTTATTGAAAGCAGCTGAGAAAGTGTTCAATAACAGAGAGACTGCAGAGGAAAGGGAAG
AACGGATTAGACGGGAGGAGAGAGAACTAGCAGAAAAGATCAGGAAAGAAGATAGGGAGTATAGGACCAGAAGGAGCTAGCCAAGATTCTTTTTGCGGGG
ATGAGAACCGGATCAGGAGCGAGGGAGCTTCAGGGCCGACAAGCGGGAAAGAAAGAGAAGCTAGAAAGACAGACCTTAAAGAAAGATCAATGTGCTTACT
GCAAGGAACTGGGGCACTGGAAAAATGAGTGCTCTAAGAGAGACTCAAGGAAAGGAATGGCCCAGAGGGAGAAAGTCTCCCCCGAAAATCGGGCCTTATA
CATGGGAGAAGACAGTGACTAGGGGAGTCAAGGCTCGGCACCCCTCCCCGAGTCCTGGGTAACCATAAATGTGGAGGGGAAACCCGTTGGCTTCATGGTA
GATACTGGCGCCCAACACTCTGTTTTAAATAAAAGGCTGGGACCAATGTCTAAGAAAACCAGCATAGTACAAGGAGCCACGGGGACAAAAAGATATTGTT
GGACCACAGAACGAAAAGTAAATCTGGGGACCCATCAGGTGTCCCATTCGTTTTTGGTGATACCAGAATGCCCAGCCCCTCTACTTGGAAGAGACTTGTT
GACTAAAGTTAATGCTCAGATCCATTTTGACCCTGGGGGAATCTCAGTCACAGATGGACTTGGACAGCTGATACATGTCTTATTCCTAGCCTTAAGGGAT
GAATACAGACTTTTTGTGCCTAAGCCCTCAGAGGTCATAGCACCAGAAGTACAACCGTGGGTCCATAAATACCCATTGGCCTGGGCAGAGACGGCAGGAA
TGGGACTGGCCAAACAGAGACATCCGATCGTCATCGAGCTCAAGTCAGAGGCAGTTCCTGTGAGGGTGAAACAGTACCCTATGAGCCAGGAGGCTCGGCG
GGGGATCACTCCCCACATTCGACGGCTCATGGATGCCGGAATTCTCAGGCGGTGCCAATCCCCTTGGAACACCCCCTTACTGCCGGTGAAGAAGCCAGGG
GGGACAGATTACAGACCTGTCCAGGACCTGCGAGAAGTCAACAAGCGGGTGAGTGACATCCACCCCACTGTCCCTAACCCATATACCCTCCTGAGCAGTC
TGCTGCCTGAGTACACTTGGTACACTGTGCTGGACTTGAAAGATGCCTTTTTCAGCCTACCCCTGGCGGCCCAGAGCCAGGAGATATTTGCCTTTGAGTG
GACCGAGGGGGAGGGCCAACCGGTAGTACAGTTAACTTGGACTCGCCTCCCACAGGGGTTCAAGAACTCCCCTACCTTGTTTAATGAGGCTCTGAGTGAG
GACCTCTATGAATATCGGACTCGCCACCCAGAGGTCATTCTGCTACAATATGTAGATGACCTTATGTTGGCTGGAACCACGGAGGAGGCATGCAGCCGTG
CCACCGGGGACCTCTTACAAACCCTAGGCACCTTGGGGTATCGCGCTAGCGCAAAGAAGGCACAAATAGCCAGGCAAGAGGTCACCTATTTGGGGTATAA
GATCAGGCAGGGGCAACGATGGCTAACCCAGGCCATGAAGGAAACAATACTACAGATACCAGAGCCCAAGACCCCCCGCCAGGTGAGGGAGTTTCTGGGG
ACTGTTGGATATTGTAGACTGTGGATCATGGGGTTTGCAGAGAAGGCTCGGCCTTTATATGAAGGAAGCAGAGAGACTCCAAACTGGACCTGGACTGAGC
GCATGAAACAGGCTTTCCAAACACTCAGACGAGCCCTACTAGAAGCCCCAGCCCTTGCCCTGCCTAACCCCGACAAGCCATTCCAACTGTTTATAGATGA
GAAGCAAGGAATAGGAAAGGGGGTCTTGACGCAGCAATGGATTAGATCCAGTGGCCGCTGGGTGGCCCCCTTGCCTTCGCATCATTGCAGCCACTGCCCT
CCTCGTCCGCGACGCCGACAAGTTGACGTATGGGCAGCAACTCTCGGTCTTCACCCCCCACGCCATCGAAGGGGTTTTGAAGCAGCCGCCGGGTAAGTGG
ATCTCCAACGCCCGCTTGACACATTACCAGGCCCTGCTGCTCGATGCCCCACGGGTGCGTTTTCAGACCCCCTGCTTCCTGAATCCAGCCACGCTCCTAC
CTAACCCAGAGAAAGGCCGCCCTCTCCATGAGTGTAGTGAGATACTGGCTGAGGCCCTGGCGGCACGAAAAGACTTAACTGATGTGCCACTAAGCAACAG
TGAACTGGTATGGTTCACCGATGGGAGCAGTTATGTCAAAGACGGGCAAAGAAAATCGGGGGCCGCCATAGTTGATGAGTTTGGGCAGACGATATGGGCT
GAAACACTCCCCCCAAATACTTCTGCACAGAAAGCCGAATTGCTTGCCCTAATACAAGCTCTAGAGCGAGCGAAAGGAAAAAGAGGCACCATTTTCACGG
ACAGTCGATACGCCTTCAGCACTGTCCACATCCAGGGCCCCATATATCAAAAAAGGGGATTTCGGACAGCTGAGGGAAAAGAAGTCAAGAATTTGCCTGA
GATTCGCAGGCTCCTAGAAGCTGTCCAATTGCCCCGAGCAGTAGCTATAGTGCATGTTCCCGGGCACCAAAAAGGGGAAGACCCAAAGGCAAGAGGTAAT
CGGGCAGCTGATGCGGCCGCTCGGAGGGCAGCCAGCCAAGACTACGTCGCCCCCATATTGACTGTGGAACTGACTAGATCAATAAGGACACCACCCTCCA
GAAGGATGAGAAAGATGGATGGTACCGGGACCAAGACAGCAACCTGATATTGCCTGCCACCCTGGGTCGTCATTTGTGTGAACACCTACACGCAACTACA
CATTCGGGAGAAAAAAAGACTTTGACACTTCTCCAGACGGCCTGCCTGAGGTTCCCCCGACAAAAGGCAACTGTACGAGAGATAATTCAAGCCTGTAAAG
CGTGCCAGTTAATGAAAACAGAGAAGAAGCAACACTCAGGAGCGAGGTACCGGGGGGAGGGGCCCGGGCAACACTGGGAGATAGACTTTACTGAGGTAAG
GCCAGGGAAGTATGGGTATCGCTATCTGTTGGTTCTGGTAGATACCTTCTCGGGGTGGGTGGAAGCTTTCCCCACTAAGGGAGAGACAGCCATAGTGGTT
GCTAAAATGATCTTAGAAGAAATAGTGCCTAGGTACGGGCTGCCAGTGACTATGGGCTCTGATAACGGAATCGGACCCTAAAAGAAACACTGACAAAGTT
GGCAATAGAGACTGGCGACCCCTTTTGAAATTTTGTATGGAAGACCCCCTCCTGTGTATCCTATTTTTGAAGGAAAGTGCCTGCCACCCCCTGCTCTGGG
ACAATTCCGGCAAACAATAATGGCATTAAGCAAGGTGCATAACCGTGTTTGGAAGCTGATCCGAGAGGTATACGAGGACCAAAATGAGAAGGCCCTCCCC
ACACATAATATTAGCCCGGGTGATTGGGTTTGGGTAAAACGACACCAATCTAGAGTATTAGAACCTAGATGGAAAGGTCCTTATGTTGTTCTCCTAACCA
CCCCTACCGCTGTTAAGGTTGACGGGATTGGACCCTGGGTTCACTGCAACCACGTGCGGCAGGCCACGCCAGAGGAACGAAATAAGGCACAGACAGAATG
GAAGGCGAATGCTCATCCGTCGGATCCTTTGAAATTGAAGCCCGCCGGGAAGCCTCCTAGTCCTCTTGCTGATGGCAGCCATCGTCAATCCAGGGATGAC
TTCTCATGGCCACATGGACGATCCCCATCATCCTGTCAATATGACTTGGGTGGTCTACAATCCAGAAACCGGAAAACTGATCAACTCAAGCTCGAATGTG
GCCCCTCGGGGAACATGGTGGCCCGTTTTGACTTTCGACTTATGCGTCCTGGCAGCTGACAGCAATGGCTTTGGTCCCCACCAGCTAAGTGACTTCTTTG
CCCATGGCACTTTTGGCTTGTTCACTCATGGATGGAATAAGGTACCTGTGTATGTTTGCCCAGGGGATGGTAGAGATCGGAGCCAAATTAATAAATGTGG
GGGAGTTGATTCTTTTTATTGCGCCGCCTGGGGATGTGAAACCACCGGGACCGTAGACTGGCTCCGAGGGGATTCTAATAGGGACCTTATTAGCGTAAAG
TCAGATCCCAACCACCGTAACTGGCAGACAATGCCCAAAGGATATGACACTGGAGTCCGGTTTGAGCTTAAATTAAAACTAGGACCACTCTATTTGGCCC
CCAAAGTAGCTCTGGGACCTTTAAACCATACCAACCCTAATGCAACCCAATCCTGCTGGCTGTGCTATAATCTTCGCCCCCCTTTTTATGAGGCTGTAGG
CCTCAACGTCTCCTACAACTTGTCTTCAGGCCAAAATCCACCCCAATGTCGATGGGAAAAACGTAAGGTTGGCCTCACGATGAAGGAGGTATGGGGACAA
GGGCTTTACCTAGGCACAGTACCACATGACAAGGCTTCCCTTTGTGCTCAGACCAAGAGTAATCTAAGCCTCCAAGGAGAGGACTGGATTGTACCGGGGG
TTGGAAGATGGTAGATCTGTTCACATACTGGGTTGACCCCATGTTTGAATGTGAAGGTTTTTAACCAGAGTCAAGAATTCTGTGTCCTGGTTGCTGTAAT
GCCAAAAAATCTTATACCAAATGCTGGGACAAAAGAGAGAGCCAGTCAGTGCGATCACCGTGGCAGCCTTGTTCAGTCTTGGGCTGGCAGGGACAGGGAC
AGAAATAGCTTCACTGTAGGTTAATACTAATACTTACAATTGGGCCTTGCATTTTAAATAGACTAATCACCTTTATCAGGACACAGCTAAATACTATCCA
GATTATGGTGCTAAGGCAACAATACCGGCCGATAGGTCGAAATAAAAAAGAGGAAGATTCCTCCCCATAATCAAAAGACAGGGGGGAATGTAGAATGTAG
GGAGAGCAAACATAACGCCATGACAAAAGGCAGAAGCAGGAAGACCAGGCCCTCACCCTGGCAACTAAGGCGACTATCAGGTCACAGCGGGGGCCCTAGC
TCGAGCTAGCAATAAACTTCCTTCTTGCGTTTTGCATTGTCTCTTGGTAGCTTTCTCTCTTCCCGCTCGGGGATTCGGACATCGGGCATAACA
>S16719
TCGAGCTATCAATAAACTTCCTTCTTGCGTTTTGCATTGTCTCTTGGTAGCTTTCTCTCTTcCCGCTCGGGGATTCGGACATCGGGCATAACATTTGGGG
GCTCGTCCGGGATCCCTTGGCGAGGAGAGAAACCTCCCGAGACAGAAGGAAGAATCCGAACGGTACCGGTACACAGTCAGGTCAGGGAAATCCAGTGTAA
AACCGGGGCCTGCTAGGAGAGCAGGGAGGTAACTGGTACAGGGAAATCCAGTGTAAAACCGGGGCCTGCTAGGAGAGCAGGGAGGTAACTGGTGCAGGAC
TAAGGGAACGTTCCTGCCGGTGTGAGACCAAGGCCAGCGAAAACGCTGGAGGGCGACCGGCTCTGCGGAGAAAGGGGTCTTTCGTCCCCTGATCCCGCGG
CAGTTGACCAGTGGACACTGTTTGGTAAGTTGAGTCTGTTACGGGGGAGTGCACCCCCCAGAGACCTAGCACTTGGTTGTCGGCCGACAATTGTCTGTCC
GTGTGTTTGTCTACGCCGCTCCGTGTTTGTGTGAGTGCCGGCATTGTCTCGCTTCTTGTCTTCTTTTGGTGTATCATTTGCTATTTCGTTTTGTCTGATC
TGGTCTCAATTTCCTAATCTCTTTGGGAGCTTCAGTGAACGGGCGAACGATTGTGGGGGCAATTGATGAGTCCTGGCCAGGGCTACACTCTGGTGGACTC
TGAAGGCCCAACAAAAGTGAGCCTAAGTAACTAGAGCCCGACCGGGTGAAGCTCCCCCTTAATATCTCAAACTGAGAACGTGGCCTAAAATTCTTGGTGT
GGGCACGGGTCAGGCACTTAAGAGCCGCTAGGGCGCCTGCCACTTGAAGACTCCCGTGAAAGGAGTTCCAAAAGCATACCATAAGCCCAACCTCTTGGCC
GCCACCACTCCTGATAGGATTTTTGGTGGTTGTTCTCATTGACTCCTCTCTCTCCCTTTCTTCCATACCACTTGTTCCTTAACTATGGGTCAGGGAGAAT
CTACTCCACTCTCTCTCATGACTGATCATTTTCCGGATGTGAGAGCCAGGGCTCATAACTTGTCTCTGTCAGTCAAGAAAAGTAAATTAATAACTTTTTG
TTCTGCAGAATGGCCTACCCTCCAGGTCGGTTGGACCCCGGAGGGTACATTTCAGCCCTCCATAATACAGGCAGTGAAAGAAAAGATAATGGCGCCAGAC
CCCTGGGGCCATCCAGACCAGGTCCCTTATATCGTGGTCTGGCAAGATCTGGTAGAAAACCCACCTAACTGGTTAAAACCTTTCGTCCACAGAACTTCTA
ATCCACAGGTCCTGGTGATGGAACTCACTTCGGAAGAAACTAAGAAGAAAGAGAGCTCAAAACCGGTCTTTCAGGATGCCTCTTGCCCAAACCTAATAGA
CTTGGAAACAGAAGCAAGACCCCCCCCTTACGTACCCCCCTTAGAACCCCCGGGTGGAGGGGAAGGATCAGGAAGGGCGACAAGGGGCGACCACGAGGGA
GGACCGGCACTGGGGACCCGGGGAAGGACTAGGGGAGATAGGAGTATGCAAGACCCTGGGGACCCAGAGTTACCGTCATCCACCGTTCAGGCACTCCCCG
TCCGGGTGGGACCAGCGAACCCGAACGGAGAACGGACCTATCAGTACTGGCCCTTCTCCACGAGTGACCTATACAATTGGAAAACACAGAACCCCCCCTT
CTCAGAGAAGCCCCTAGCCCTCTGGCTGTAACCATTAGTCCAGCCTCCCAAGATCCTCTATGGGCTTTGGTGAATGCAGCCTTTGCGACTTTAAACCATA
CCAACCCTAATGCAACCCAATCCTGCTGGCTGTGCTATAATCTTCACCCCCCTTTTTATGAGGCTGTAGGCCTCAACGTCTCCTACAACTTATCTTCAGG
CCAGAACCCACCCCAATGTCGATGGGAGGAACGTAAGGTTGGTCTCACGATGAAGGAGGTATGGGGACAAGGACTTTGCCTAGGCACAGTACCACGGGAC
AAGACTTCCCTGTGTGCTCAGACCGAAGGTAATCTAAGCCTTCAAGGAAAGGACTGGATTGTGCCCGGGGTTGGGGGATGGTGGATTTGTTCACATACGG
GGTTGACCCCATGTTTGAATGTGAAGGTTTTTAACCAGAGTCAAGAATTTTGTGTCCTGGTTGCTATAATGCCAAAGATTTTATACCATTCTGAAGAAGT
TATGTACTCACATTGGGACCAATGAGTACGTAGAAAAAAGAGAGAGCCACTTAGTGTAATCACCATGGCTGCTTTATTCAGCCTCGGGTTGACAGGAGCA
GGGACAGGAATAGCTTCACTGTCTCTACAAACCAAGGAGCTGTCCTCTCTCCGAACAGCCATAGATGAGGACCTGACTCGCATAGAAGAATCAATCAGCC
ACCTAGAAAAGTCTCTAACCTCCTTGTCTGAAGTAGTATTGCAAAATAGGAGGGGATTAGACTTAGTTTTTCTCCAGCAAGGTGGGGTCTGCGCAGCTCT
TGGAGAAGAATGCTGTTTCCATGCAGACCATACAGGTGTGGTGAGCGCTGCAATGGGGAAAGTGAGAGAGGGACTAGCGCAACGCAAAAGGGAACGGGAA
GCCCAACGGGGATGGTGGGAATGGTTTGGATCCTGGTCACCCTGGCTAACCACTCTGGTCTCAACCCTCCTGGGCCCACTTTTACTGTTAATACTAATAC
TTACAATTGGGCCTTGCATTTTAAATAGACTAATCACCTTTATCAGGMCACAGCTGAATACTATCCAGATTATGGTGCTAAGGCAACAATACCGGCCGAT
AGGTCGAAATAAAAAAGAGGAAGATTCCTCCCCATAATCAAAAGACAGAGGGGAATGTAGAATGTAGGGAGAGCAAACATAACGCCATGACAAAAGGCAG
AAGCAGGAAGACCAGGCCCTCACCCTGGCAACTAAGGCGACTATCAGGTCACCAAGACA
>S20577
TCTCTTGGTAGCTTTCTCTCTTCCCGCTCGGGGATTCGGACATCGGGCATAACATTTGGGGGCTCGTCCGGGATCCCTTGGCGAGGAGAGAAACCTCCCG
AGACAGAAGGAAGAATCCGAACGGTACCGGTACCCAGTCAGGTCAGGGAAATCCAGTGTAAAACCGGGGCCTGCTAGGAGAGCAGGGAGGTAACTGGTAC
AGGGAAATCCAGTGTAAAACCGGGGCCTGCTAGGAGAGCAGGGAGGTAACTGGTGCAGGGAACGTTCCTGCCGGTGTGAGACCAAGGCCAGCGAAAACGC
TGGAAGGCGACCGGCTCTGCGGAGAAAGGGGTCTTTCGTCCCCTGATCCCGCGGCAGTTGACCAGTGGACACTATTTGGTAAGTTGAGTCTGTTACGGGG
GAGTGCACCCCCCAGAAACCTAGCATTTGGGTGTCGGCCGACAATTGTCTGTCCGTGTGTTTGTCTACGCCGCTCCGTGTTTGTGTGAGTGCCGGCATTG
TCTCGCTTCTTGTCTTCTCTTGGTGTATCATTTGCTATTTCGTTTTGTCTGATCTGGTCTCAATTTCCTAATCTCTTTGGGAGCTTCAGTGAACGGGCGA
ACAATTGTGGGGGCAATTGATGGGTCCTGGCCAGGGCTACACTCTGGTGGACTCTGAAGGCCCAACAAAAGTGAGCCTAAGTAACTAGAGCCCGACCGGG
TGAAGCTCCCCCTTAATATCTCAAATTGAGAACGTGGCCTAAAATTCTTGGTGTGGGCACGGGTCAGGCACTTAAGAGCCGCTAGGGCGCCTGCCACTTG
AAGACTCCCGTGAAAGGATAAGGGGGTCACGGAACGGGCCAGAAACCCCTAGGGTGCCCGCCCCCAGCAAGAAAACTTCCGTGCAACGACGCAGGCATAT
AAACAGTTCCAAAAGCATACCATAAGCCCAACCTCTTGGCCGCCACCACTCCTGATAGGATTTTTGGTGGTTGTTCTCATCGACTTCTCTCTCTCCCTTT
CTTCCATACCACATACCACTTGTTCCTTAACTATGGGTCAGGGAGAATCTACTCCACTCTCTCTCATGACTGATCATTTTCCGGATGTGAGAGCCAGGGC
TCATAACTTGTCTCTGTCAGTCAAGAAAAGTAAATTAACAACTTTTTGTTCTGCAGAATGGCCTACCCTCCAGGTCGGATGGACCCCGGAGGGTACGTTT
CAGCCCTCCATAATACAGGCGGTGAAAGAAAAGACCCTGGGGCCATCCAGACCAGGTCCCTTATATCGTGGTCTGGCAAGATCTGGTAGAAAACCCACCT
AACTGGTTAAAACCTTTCGTCCACAGAACTTCTAATCCACAGGTCCTGGTGATGGAACTCACTTCGGAAGAAACTAAGAAGAAAGAGAGCTCAAAACCGG
TCTTTCAGGATTCCTCTTGCCCAAACCTAATAGACTTAGAAACAGAAGCAAGACCCCCCCTTACGTGCCCCCCTTAGAACCCCCGGGTAGATGGGAAGGA
TCAGGAAGGGCGACAAGGGGCGACCATGAGGGAGGACCGGCACTGGGGACCCGGGGAAGGACTAGGGGAGATAGGAGTATGCAAGACCCTGGGGACCCAG
AGTTACCATCATCCACTGTTCAGGCGCTCCCCGTCCGGAGAACGGACCTATCAGTACTGGCCCTTCTCCACGAGTGACCTTTACAATTGGAAAACACAGA
ACCCCCCCTTCTCGGAGAAGCCCCAAGGCCTTATTGACCTCTTAGACTCTATTCTGTTTACTCATAACCCCACCTGGGACGATTGCCAACAGTTGTTACA
GGTACTCTTCACCACGGAGGAACGGGAGCGAATCCTGGCAGAGGCACGGAAACGAGTCCCCGGGGTTGACGGGAGACCTACTGCTCAGCCTCATCTCGTG
GACGAGGGGTTTCCCTTGCTGCGACCTAACTGGGATTTTGAGCAGGCGGAAGGTAGGGAGCGTCTCCGAGTGTACCGCCAGACTCTGATGGCTGGCCTGA
GGGCTGCAGCAAGGAAGCCAACCAATTTGGCAAAGGTAAATCTGGTGAGGCAAGAGCCCACTGAAAGTCCGGCAGCCTTCTTAGAGAGGCTAATGGAAGC
TTTTAGACAATACACACCCATAAACCCCCAGGCTGACGAATCGCGCGCCGCCGTGATACTAGCATTTGTAAACCAGAAATTGCAGAAAATAGAGGGGCTA
GGAGAGCAGACAATACAGGACTTATTGAAAGCAGCTGAGAAAGTGTTCAATAACAGAGAGACTGCAGAGGAAAGGGAAGAACGGATTAGACGGGAGGAGA
GAGAACTAGCAGAAAAGATCAGGAAAGAAGATAGGGAGTATAGGACGAGGGAGAACCAGAAGAACCAGAAGGAGCTAGCCAAGATTCTTTTTACGGGGAT
GAGAACCGGATCAGGAGCAAGGGAGCTTCGGGGCCGACAGCGGGAAAGAAAGAGAAGCTAGAAAGACAGACCTTAAAGAAAGATCAATGTGCTTACTGCA
AGGAACTGGGGCACTGGAAAAACGAGTGCTCTAAGAGAGACTCAAGGAAAGGAATGGCCCAGAGGGAGAAAGTCTCCCCCGAAAATCGGGCCTTATACAT
GGGAGAAGACAGTGACTAGGGGAGTCGAGGCTCGGTACCCCTCCCCGAGTCCTGGGTAACCATAAATGTGGAGGGGAAACCCGTTGGCTTCATGGTAGAT
ACTGGCGCCCAACACTCTGTTTTGAATAAAAGGCTGGGACCAATGTCTAAGAAAACCAGCATAGTACAAGGAGCCACGGGGACGAAAAGATATTGTTGGA
CCACAGAACGAAAAGTAAATCTGGGGACCCATCAGGTGTCCCATTCGTTTTTGGTGATACCAGAATGCCCAGCCCCTCTACTTGTGCTCAGATCCATTTT
GACCCTGGGGGAATCTCAGTCACAGATGGACTTGGACAGCCGATACATGTCTTATCCCTAGCCTTAAGGGATGAATACAGACTTTTTGTGCCTAAGCCCT
CAGAGGTCATAGCACCAGAAGTACAACCGTGGGTCCATAAATACCCATTGGCCTGGGCAGAGACGGCAGGAATGGGACTGGCCAAACAGAGACATCCGAT
CGTCATCGAGCTCAAGTCAGAGGCAGTTCCTGTGAGGGTGAAACAGTACCCTATGAGCCAGGAGGCTCGGCGGGGGATCACTCCCCACATTCGACGGCTC
ATGGATGCCGGAATTCTCAGGCGGTGCCAATCCCCTTGGAACACCCCCTTACTGCCGGTGAAGAAGCCAGGGGGGACAGATTACAGACCTGTCCAGGACC
TGCGAGAAGTCAACAAGCGGGTGAGTGACATCCACCCCACTGTCCCTAACCCATATACCCTCCTGAGCAGTCTGCTGCCTGAGTACACTTGGTACACTGT
GCTGGACTTGAAAGATGCCTTTTTCAGCCTACCCCTGGCGGCCCAGAGCCAGGAGATATTTGCCTTTGAGTGGACCGAGGGGGAGGGCCAACCGGTAGTA
CAGTTAACTTGGACCCGCCTCCCACAGGGGTTCAAGAACTCCCCTACCTTGTTTAATGAGGCTCTGAGTGAGGACCTCTATGAATATCGGACTCGCCACC
CAGAGGTCATTCTGCTACAATATGTAGATGACCTTATGTTGGCTGGAACCACGGAGGAGGCATGCAGCTGTGCCACCGGTGACCTCTTACAAACCCTAGG
CACCTTGGGGTATCGCGCTAGCGCAAAGAAGGCACAAATAGCCCGGCAAGAGGTCACCTATTTGGGGTATAAGATCAGGCAGGGGCAACGATGGCTAACC
CAGGCCATGAAGGAAACAATACTACAGATACCAGAGCCCAAGAGCCCCCGCCAGGTGAGGGAGTTTCTGGGGACTGTTGGATATTGTAGACTGTGGATCA
TGGGGTTTGCAGAGAAGGCTCGGCCTTTATATGAAGGAAGCAGAGAGACTCCAAACTGGACCCGGACTGAGCCCATGAAACAGGCTTTCCAAACACTCAG
ACGGGCCCTACTAGAAGCCCCAGCTCTTGCCCTGCCTAACCCAGACAAGCCATTCCAACTGTTTATAGATGAGAAGCAAGGAATAGGAAAGGGGGTCTTG
ACGCAGCAATGGGGACCATGGAAACGGCCAGTAGCATACCTATCGAAGCGATTAGATCCAGTGGCCGCTGGGTGGCCCCCTTGCCTTCGCATCATTGCAG
CCACTGCCCTCCTCGTCCGCGACGCCGACAAGTTGACGTATGGGCAACAACTCTCGGTCTTCACCCCCCACGCCATCGAAGGGGTTTTGAAGCAGCCGCC
GGGTAAGTGGATCTCCAACGCCCGCTTGACACATTACCAGGCCCTGCTGCTCGATGCCCCACGGGTGCGTTTTCAGACCCCCTGCTTCCTGAATCCAGCC
ACGCTCCTACCTAACCCAGAGAAAGGCCGCCCTCTCCATGAGTGTAATGAGATACTGGCTGAGGCCCTGGCGGCACGAAAAGACTTAACTGATGTGCCAC
TAAGCAACAGTGAGCTGGTATGGTTCACCGATGGGAGCAGTTATGTCAAAGACGGGCAAAGAAAATCGGGGGCCGCCATAGTTGATGAGTTTGGGCAGAC
GATATGGGCTGAAACACTCCCCCCAAATACTTCTGCACAGAAAGCCGAATCGCTTGCCCTAATACAAGCTCTAGAGCGAGCGAAAGGAAAAAGAGGCACC
ATTTTCACGGACAGTCGATACGCCTTCAGCACTGTCCACATCCAGGGCCCCATATATCAAAAAAGGGGATTTCGGACAGCTGAGGGAAAAGAAGTCAAGA
ATTTGCCTGAGATTCGCAGGCTCCTAGAAGCTGTCCAATTGCCCCGAGCAGTAGCTATAGTGCATGTTCCCGGGCACCAAAAAGGGGAAGACCCAAAGGC
AAGAGGTAATCGGGCAGCTGATGCGGCCGCTCGGAGGGCAGCCAGCCAAGACTACGTCGCCCCCATATTGACTGTGGAACTTCCCCCTCCCGGTATGGGG
GCCTTGCCACCAATTCCCGAGTAcTCCCACCCTGATCTTGACTAGATCAATAAGGACACCACCCTCCAGAAGGATGAGAAAGATGGATGGTACCGGGACC
AAGACAGCAACCTGATATTGCCTGCCACCCTGGGTCGTCATTTGTGTGAACACCTACACGCAACTACACATTTGGGAGAAAAAAAGACTTTGACACTTCT
CCAGACGGCCTTCCTGAGGTTCCCCCGACAAAAGGCAACTGTACGAGAGATAATTCAAGCCTGTAAAGCGTGCCAGTTAATGAAAACAGAGAAGAAGCAA
CACTCAGGAGCGAGGTACCGGGGGGAGGGGCCCGGGCAACACTGGGAGATAGACTTTACTGAGGTAAGGCCAGGGAAGTATGGGTATCGCTATCTGTTGG
TTCTGGTAGATACCTTCTCGGGGTGGGTGGAAGCTTTCCCCACTAAGGGAGAGACAGCCATAGTGGTTGCTAAAAAGATCTTAGAGGAAATAGTGCCTAG
GTACGGGCTGCCAGTGACTATGGGCTCTGATAACGGACCTGCCTTTGTGAGCCAGATTGTACAAGGGCTGGCCCGAGCTCTGGGGACGAAATGGAAGTTA
CATTGCGAATATAATCCCCAGAGCTCAGGACAAGTTGAGAGAATGAATCGGACCCTAAAAGAAACACTGACAAAATTGGCAATAGAGAGGGTGACCCTCC
TTCCCTTCGCACTCTTCCGGGCGCGTAAAACCCCATATAAGCTGAACCTTACCCCCTTTGAAATTTTGTATGGAAGACCCCCTCCTGTGTATCCTATTTT
TGAAGGAAAGTGCCTGCCACCCCCTGCTCTGGGACAATTCCGGCAAACAATAATGACATTAAGCAAGGTGCATAACCGTGTTTGGAAGTTGATCCGGGAG
GTATACGAGGACCAAAATGAGAAGGCACTCCCCACACATAATATTAGCCCGGGTGATTGGGTTTGGGTAAAACGACACCAATCTAGAGTATTAGAACCTA
GATGGAAAGGTCCTTATGTTGTTCTCCTAACCACCCCTACCGCTGTTAAGGTTGACGGGATTGGACCCTGGGTTCACTGCAACCACGTGCGGCAGGCCAC
GCCAGAGGAACGAAATAAGGCACAGACAGAATGGAAGGCGAATGCTCATCCGTCGGATCCTTTGAAATTGAAGCTCACCCGCCGGGAAGccTCCTAGTCC
TCTTGCTGATGGCAGCCATCGTCAATCCAGGGATGACTTCTCATGGCCACATGGACGATCCCCATCATCCTGTCAATATGACTTGGGTGGTCTACAATCC
AGAAACCGGAAAACTGATCAACTCAAGCTCGAATGTGGCCCCTCGGGGAACATGGTGGCCCGTTTTGACTTTCGACTTATGCGTCCTGGCAGCTGACAGC
AATGGCTTTGGTCCCCACCAGCTAAGTGACTTCTTTGCCCATGGCATGTTTGCCCAGGGGATGGTAGAGATCGGAGCCAAATTAATAAATGTGGGGGGGT
TGATTCTTTTTATTGCGCCGCCTGGGGATGTGAAACCACCGGGACCGTAGACTGGCTCCGAGTTTCCCATTACAGATTGAGTTCACAGATGAAGGAAAAA
GATTTACCAGATGGGATTTTGGCCGTGGCTGGGGACTACGTCTTTACAAGAAAGGATCTGAAACTGGAGTCAGGTTTGAGCTTAAATTAAAACTAGGACC
ACTCTATTTGGCCCCCAAAGTAGCTCTGGGACCAAACCAGGTGATAGCTCCAAAACCTCCGTCCTCGCGCAGGCCCAGCCCAGAGGCCAGAAGGACCTCA
GGGCCTAGCCCCTCTTAGATCAAGCTCGCAGGAAACATTTAACCCCTCCTCCACTCCAAGCCCTGGAAATAACCCAACAGAAGCCCCTACCTCCACTCCA
AGCCCTGGAAATAACCCAACAGAAGCCCCTAGCCCTCTGGCTGTAACCATTAGTCCAGCCTCCCAAGATCCTCTATGGGCTTTGGTGAATGCAGCCTTTG
CGACTTTAAACCATACCAACCCTAATGCAACCCAATCCTTCCTACAACTTGTCTTCAGGCCAAAATCCACCCCAATGTCGATGGGAAAAACGTAAGGTTG
GCCTCACGATGAAGGAGGTATGGGGACAAGGGCTTTACCTAGGCACAGTACCACATGACAAGGCTTCCCTTTGTGCTCAGACCAAGAGTAATCTAAGCCT
CCAAGGAGAGGACTGGATTGTACCGGGGGTTGGAAGATGGTAGATCTGTTCACATACTGGGTTGACCCCATGTTTGAATGTGAAGGTTTTTAACCAGAGT
CAAGAATTCTGTGTCCTGGTTGCTGTAATGCCAAAAAATCTTATACCACTCTGAAGAGGTTATGTACTCACATTGGGACCGGGAAATGCTGGGACAAAAG
AGAGAGCCAGTCAGTGCGATCACCGTGGCAGCCTTGTTCAGGGACAGGGACAGAAATAGCTTCACTGTAGGTTAATACTAATACTTACAATTGGGCCTTG
CATTTTAAATAGACTAATCACCTTTATCAGGACACAGCTAAATACTATCCAGATTATGGTGCTAAGGCAACAATACCGGCCGATAGGTCGAAATAAAAAA
GAGGAAGATTCCTCCCCATAATCAAAAGACAGGGGGGAATGTAGAATGTAGGGAGAGCAAACATAACGCCATGACAAAAGGCAGAAGCAGGAAGGCCAGG
CCCTCACCCTGGC
>S31919_S7572
GCAATAAACTTCCTTCTTGCGTTTTGCATTGTCTCTTGGTAGCTTTCTCTCTTCCCGCTCGGGGATTCGGACATCGGGTATAACATTTGGGGGCTCGTCC
GGGATCCCTTGGCGAGGAGAGAAACCTCCCGAGACAGAAGGAAGAATCCGAACGGTACCGGTACCCAGTCAGGTCAGGGAAATCCAGTGTAAAACCGGGG
CCTGCTAGGAGAGCAGGAGGTAACtggtGAGAGCAGGGAGGTAACTGGTGCAGGGAACGTTCCTGCCGGTGTGAGACCAAGGCCAGCGAAAACGCTGGAG
GGCGACCGGCTCTGCGGAGAAAGGGGTCTTTCGTCCCCTGATCCCGCGGCAGTTGACCAGTGGACACTGTTTGGTAAGTTGAGTCTGTTACGGGGGAGTG
CACCCCCCAGAGGCCTAGCACTTGGTTGTCGGCCGACAATTGTCTGTCCGTGTGTTTGTCTACGCCGCTCCGTGTTTGTGAGTGCCGGCATTGTCTCGCT
TCTTGTCTTCTCTTGGTGTATCATTTGCTATTTCGTTTTGTCTGATCTGGTCTCAATTTCCTAATCTCTTTGGGAGCTTCAGTGAACGGGCGAACGATTG
TGGGGGCAATTGATGAGTCCTGGCCAGGGCTACACTCTGGTGGACTCTGAAGGCCCAACAAAAGTGAGCCTAAGTAACTAGAGCCCGACCGGGTGAAGCT
CCCCCTTAATATCTCAAACTGAGAACGTGGCCTAAAATTCTTGGTGTGGGCACGGGTCAGGCACTTAAGAGCCGCTAGGGCGCCTGCCACTTGAAGACTC
CCGTGAAAGGATAAGGGGGTCACGGAACGGGCCAGAAACCCCTAGGGTGCCCGCCCCCAGCAAGAAAACTTCCGTGCAACGACGCAGGCATATAAACAGT
TCCAAAAGCATACCATAAGCCCAACCTCTTGGCCGCCACCACTCCTGATAGGATTTTTGGTGGTTGTTCTCATTGACTTCTCTCTCTCCCTTTCTTCCAT
ACCACTTGTTCCTTAACTATGGGTCAGGGAGAATCTACTCCACTCTCTCTCATGACTGATCATTTTCCGGATGTGAGAGCCAGGGCTCATAACTTGTCTC
TGTCAGTCAAAAAAGTAAATTAATAACTTTTTGTTCTGCAGAATGGCCTATCCTCCAGGTCGGATGGACCCCGGAGGGTACGTTTCAGCCCTCCATAATA
CAGGCAGTGAAAGAAAAGATAATGGCACCAGACCCCTGGGGCCATCCAGACCAGGTCCCTTATATCGTGGTCTGGCAAGATCTGGTAGAAAACCCACCTA
ACTGGCTAAAACCTTTCGTCCACAGAACTTCTAATCCACAGGTCCTGGTGATGGAACTCACTTCGGAAGAAACTAAGAAGAAAGAGAGCTCAAAACCGGT
CTTTCAGGATTCCTCTTGCCCAAACCTAATAGAAACAGAAGCAAGACCCCCCCTTACGTGCCCCCCTTAGAACCCCCGGGTAGATGGGAAGGATCAGGAA
GGGCGACAAGGGGCGACCACGAGGGAGGACCGGCACTGGGGACCCGGGGAAGGACTAGGGGAGATAGGAGTATGCAAGACCCTGGGGACCCAGAGTTACC
GTCATCCACCTTTCAGGCACTCCCCGTCCGGGTGGGACCAGCGAACCCGAACGGAGAACGGACCTATCAGTACTGGCCCTTCTCCACGAGTGACCTATAC
AATTGGAAAACACAAAACCCCCCCTTCTTGGAGAAGCCCCAAGGCCTCATTGACCTCTTAGACTCTATTCTGTTTACTCATAACCCCACCTGGGATGATT
GCCAACAGTTGTTACAGGTACTCTTCACCACGGAGGAACGGGAGCGAATCCTGGCAGAGGCACGAAAGCGAGTCCCCGGGGTCGACGGGAGACCTACTGC
TCAGCCTCATCTCGTGGACGAGGGGTTTCCCTTGCTGCGACCTAACTGGGATTTCGAGCGAGTGGAAGGTAGGGAGCGTCTCCGAGTGTACCGCCAGACT
CTGATGGCTGGCCTGAGGGCTGCAGCAAGGAAGCCAACCAATTTGGCAAAGGTAAATCTGGTGAGGCAAGAGCCCACTGAAAGTCCGGCAGCCTTCTTAG
AGAGGCTAATGGAAGCTTTTAGACAACACACCCATGGACCCCCAGGCTGACGAATCGCGCGCCGCCGTGATACTAGCATTTGTAAAGCAGGCAGCTCCAG
ACATCAGAAAGAAATTGCAGAAAATGGAGGGTCTAGGAGAGCAGACAATACAGGACTTATTGAAAGCAGCTGAGAAAGTGTTCAATAACAGAGAGACTGC
AGAGGAAAGGGAAGAACGGATTAGACGGGAGGAGAGAGAACTAGCAGAAAAGATCAGGAAAGAAGATAGGGAGTATAGGACGAGGGAGAACCAGAAGAAC
CAGAAGGAGCTAGCCAAGATTCTTTTTGCGGGGATGAGAACCGGATCAGGAGCGAGGGAGCTTCAGGGCCGACAAGCGGGAAAGAAAGAGAAGCTAGAAA
GACAGACCTTAAAGAAAGATCAATGTGCTTACTGCAAGGAACTGGGGCACTGGAAAAACGAGTGCTCTAAGAGAGACTCAAGGAAAGGAATGGCCCAGAG
GGAGAAAGTCTCCCCCGAAAATCGGGCCTTATACATGGGAGAAGACAGTGACTAGGGGAGTCAAGGCTCGGCACCCCTCCCCGAGTCCTGGGTAACCATA
AATGTGGAGGGGAAACCCGTTGGCTTCATGGTAGATACTGGCACCCAACACTCTGTTTTAAATAAAAGGCTGGGACCAATGTCTAAGAAAACCAGCATAG
TACAAGGAGCCACGGGGACAAAAAGATATTGTTGGACCACAGAACGAAAAGTAAATCTGGGGACCCATCAGGTGTCCCATTCGTTTTTGGTGATACCAGA
ATGCCCAGCCCCTCTACTTGGAAGAGACTTGTTGGCTAAAGTTAATGCTCAGATCCATTTTGACCCTGGGGGAATCTCAGTCACAGATGGACTTGGACAG
CCGATACATGTCTTATCCCTAGCCTTAAGGGATGAATACAGACTTTTTGTGCCTAAGCCCTCAGAGGTCATAGCACCAGAAGTACAACCGTGGGTCCATA
AATACCCATTGGCCTGGGCAGAGACAGCAGGAATGGGACTGGCCAAACAGAGACATCCGATCGTCATCGAGCTCAAGTCAGAGGCAGTTCCTGTGAGGGT
GAAACAGTACCCTATGAGCCCGGAGGCTCGGCGGGGGATCACTCCCCACATTCGACGGCTCATGGATGCCGGAATTCTCAGGCGGTGCCAATCCCCTTGG
AACACCCCCTTACTGCCGGTGAAGAAGCCAGGGGGGACAGATTACAGACCTGTCCAGGACCTGCGAGAAGTCAACAAGCGGGTGAGTGACATCCACCCCA
CTGTCCCTAACCCATATACCCTCCTGAGCAGTCTGCTGCCTGAGTACACTTGGTACACTGTGCTGGACTTGAAAGATGCCTTTTTCAGCCTACCCCTGGC
GGCCCAGAGCCAGGAGATATTTGCCTTTGAGTGGACCGAGGGGGAGGGCCAACCGGTAGTACAGTTAACTTGGACTCGCCTCCCACAGGGGTTCAAGAAC
TCCCCTACCTTGTTTAATGAGGCTCTGAGTGAGGACCTCTATGAATATCGGACTCGCCACCCAGAGGTCATTCTGCTACAATATGTAGATGACCTTATGT
TGGCTGGAACCACGGAGGAGGCATGCAGCCGTGCCACCGGGGACCTCTTACAAACCCTAGGCACCTTGGGGTATCGCGCTAGCGCAAAGAAGGCACAAAT
AGCCAGGCAAGAGGTCACCTATTTGGGGTATAAGATCAGGCAGGGGCAACGATGGCTAACCCAGGCCATGAAGGAAACAATACTACAGATACCAGAGCCC
AAGACCCCCCGCCAGGTGAGGGAGTTTCTGGGGACTGTTGGATATTGCAGACTGTGGATCATGGGGTTTGCAGAGAAGGCTCGGCCTTTATATGAAGGAA
GCAGAGAGACTCCAAACTGGACCTGGACTGAGCCCATGAAACAGGCTTTCCAAACACTCAGACGAGCCCTACTAGAAGCCCCAGCTCTTGCCCTGCCTAA
CCCCGACAAGCCATTCCAACTGTTTATAGATGAGAAGCAAGGAATAGGAAAGGGGGTCTTGACGCAGCAATGGGGACCATGGAAAAGGCCAGTAGCATAC
CTGTCGAAGCGATTAGATCCAGTGGCCGCTGGGTGGCCCCCTTGCCTTCGCATCATTGCAGCCACTGCCCTCCTCGTCCGCGACGCCGACAAGTTGACGT
ATGGGCAGCAACTCTCGGTCTTCACCCCCCACGCCATCGAAGGGGTTTTGAAGCAGCCGCCGGGTAAGTGGATCTCCAACGCCCGCTTGACACATTACCA
GGCCCTGCTGCTCGATGCCCCACGGGTGCGTTTTCAGACCCCCTGCTTCCTGAATCCAGCCACGCTCCTACCTAACCCAGAGAAAGGCCGCCCTCTCCAT
GAGTGTAATGAGATACTGGCTGAGGCCCTGGCGGCACGAAAAGACTTAACTGATGTGCCACTAAGTTCACCGATGGGAGCAGTTATGTAAAAGACGGGCA
AAGAAAATCGGGGGCCGCCATAGTTGATGAGTTTGGGCAGACGATATGGGCTGAAACACTCCCCCCAAATACTTCTGCACAGAAAGCCGAATTGCTTGCC
CTAATACAAGCTCTAGAGCGAGCGAAAGGGAAAAGAGTCACCATTTTCACGGACAGTCGATACGCCTTCAGCACTGTCCACATCCAGGGCCCCATATATC
AAGAAAGGGGATTTCGGACAGCTGAGGGAAAAGAAGTCAAGAATTTGCCTGAGATTCGCAGGCTCCTAGAAGCTGTCCAATTGCCCCGAGCAGTAGCTAT
AGTGCATGTTCCCGGGCACCAAAAAGGGGAAGACCCAAAGGCAAGAGGTAATCGGGCGGCTGATGCGGCCGCTCGGAGGGCAGCCAGCCAAGACTACGTC
GCCCCCATATTGACTGTGGAACTTCCCCCTCCCGGTATGGGGGCCTTGCCACCAATTCCCGAGTACTCCCACCCTGATCTCGACTAGATCAATAAGGACA
CAGCTAAATACTATCCAGATTATGGTGCTAAGGCAACAATACCGGCCGATAGGTCGAAATAAAAAAAGAGGAAGATTCCTCCCCATAATCAAAAGACAGG
GGGGAA
>S6445
CCGGTACCCAGTCAGGTCAGGAAAATCCAGTGTAAAACCGGGGCCTGCTAGGAGAGCAGGGAGGTAACTGGTACAGGGAAATCCAGTGTAAAACCGGGGC
CTGCTAGGAGAGCAGGGAGGTAACTGGTGCAGGACTAAGGGAACGTTCCTGCCGGTGTGAGACCAAGGCCAGCGAAAACGCTGGAGGGCGACCGGCTCTG
CGGAGACAATTGTCTGTCCGTGTGTTTGTCTACGCCGCTCCGTGTTTGTGTGAGTGCCGGCATTGTCTCGCTTCTTGTCTTCTCTTGGTGTATCATTTGC
TATTTCGTTTTGTCTGATCTGGTCTCAATTTCCTAATCTCTTTGGGAGCTTCAGTGAACGGGCGAACAATTGTGGGGGCAATTGATGGGTCCTGGCCAGG
GCTACACTCTGGTGGACTCTGAAGGCCCAACAAAAGTGAGCCTAAGTAACTAGAGCCCGACCGGGTGAAGCTCCCCCTTAATATCTCAAACTGAGAACGT
GGCCTAAAATTCTTGGTGTGGGCACGGGTCAGGCACTTAAGAGCCGCTAGGGCGCCTGCCACTTGAAGACTCCCGTGAAAGGATAAGGGGCCCCCAGCAA
GAAAACTTCCGTGCAACGACGCAGGCATATAAACAGTTCCGAAAGCATACCATAAGCCCAACCTCTTGGCCGCCACCACTCCTGATAGGATTTTTGGTGG
TTGTTCTCATTGACTTCTTTCTCCCTTTCTTCCATACCACTTGTTTCTTAACTATGGGTCAGGGCTCAAAACCGGTCTTTCAGGATTCCTCTTGCCCAAA
CCTAATAGACTTAAAAACAGAAGCAAAGGGAGGACCGGCACTGGGGACCCGGGAAAGGACTAGAGGAGATAGGAGTATGCAAGACCCTGGGGACCCAGAG
TTACCGTCATCCACCGTTCAGGCACTCCCCGTCCGGGTGGGACCAGCGAACCCGAACGGAGAACGGACCTATCAGTACTGGCCCTTCTCCACGAGTGACC
TATACAATTGGAAAACACAAAACCCCCCCTTCTCGGAGAAGCCCCAGGGCCTCATTGACCTCTTAGACTCTATTCTGTTTACTCATAACCCCACCTGGGA
TGATTGCCAACAGTTGTTACAGGTACTCTTCACCACGGAGGAACGGGAGCGAATCCTGGCAGAGGCACGAAAACGAGTCCCCGGGGTCGACGGGAGACCT
ACTGCCCAGCCTCATCTCGTGGACGAGGGGTTTCCCTTGCTGCGACCTAACTGGGATTTCGAGCGAGTGAAAGGTAGGGAGCGTCTCCGAGTGTACCGCC
AGACTCTGATGGCTGGCCTGAGGGCTGCAGCAAAGAAGCCAACCAATTTGGCAAAGGTAAATCTGGTGAGGCAAGAGCCCACTGAAAGTCCGGCAGCCTT
CTTAGAGAGGCTAATAGAAGCTTTTAGACAATACACACCCATGGACCCCCAGGCTGACGAATCGCGCGCCGCCGTGATACTAGCATTTGTAAACCAGGCA
GCTCCAGACATCAGAAAGAAATTACAGAAAATAGAGGGGCTAAGAGAGCAGACAATACAGGACTTATTGAAAGCAGCTGAGAAAGTGTTCAATAACAGAG
AGACTGCAGAGGAAAGAGAAGAACGGATTAGACGGGAGGAGAGAGAACTAGCAGAAAAGATCAGGAAAGAAGATAGGGAGTATAAGACGAGAGAGAACCA
GAAGAACCAAAAGGAGCTAGCCAAGATTCTTTTTGCGGGGATGAGAACCGGATCAGGAGTGAGGGAGCTTCAGGGCCGACAAGCGGGAAAAAAAGAGAAG
CTAGAAAGACAGACCTTAAAAAAAGATCAATGTGCTTACTGCAAGGAACTGGGGCACTGGAAAAACGAGTGCTCTAAGAGAGACTCAAAGAAAGGAATGG
CCCAGAGGGAGAAAGTCTCCCCCGAAAATCGGGCCTTATACATGGGAGAAGACAGTGACTAGGGGAGTCAAGGCTCGGCACCCCTCCCCGAGTCCTGGGT
AACCATAAATGTGGAGGGGAAACCCGTTGGCTTCATGGTAGATACTGGCGCCCAACACTCTGTTTTAAATAAAAGGCTGGGACCAATGTCTAAGAAAACC
AGCATAGTACAAGGAGCCACGGGGACAAAAAGATATTGTTGGACCACAGAACGAAAAGTAAATCTGGAGACCCATCAGGTGTCCCATTCGTTTTTGGTGA
TACCAGAATGCCCAGCCCCTCTACTTGGAAGAGACTTGTTGACTAAAGTTAATGCTCAGATCCATTTTGACCCTGGGGGAATCTCAGTCACAGATGGACT
TGAACAGCCGATACATGTCTTATCCCTAGCCTTAAGAGATGAATACAGACTTTTTGTGCCTAAGCCCTCAGAGGTCATAGCACCAGAAGTACAACCGTGG
GTCCATAAATACCCATTGGCCTGGGCAGAGACGGCAGGAATGGGACTGGCCAAACAGAGACATCCGATCGTCATCGAGCTCAAGTCAGAGGCAGTTCCTG
TGAGGGTGAAACAGTACCCTATAAGCCAGGAGGCTCGGCGGGGGATCACTCCCCACATTCGACGGCTCATAGATGCCGGAATTCTCAGGCGGTGCCAATC
CCCTTAGAACACCCCCTTACTGCCGGTGAAGAAGCCAGGGGGGACAGATTACAGACCTGTCCAGGACCTGCGAGAAGTCAACAAGCGGGTGAGTGACATC
CACCCCACTGTCCCTAACCCATATACCCTCCTGAGCAGTCTGCTGCCTGAGTACACTTGGTACACTGTGCTGGACTTGAAAGATGCCTTTTTCAGCCTAC
CCCTGGCGGCCCAGAGCCAGGAGATATTTGCCTTTGAGTAGACCGAGGGGGAGGGCCAACCGGTAGTACAGTTAACTTGGACTCGCCTCCCACAGGGGTT
CAAGAACTCCCCTACCTTGTTTAATGAGGCTCTGAGTGAAGACCTCTATGAATATCAGACTCGCCACCCAGAGGTCATTCTGCTACAATATGTAGATGAC
CTTATGTTGGCTGGAACCACGGAGGAGATATGCAGCCGTGCCACCGGGGACCTCTTACAAACCCTAGGCACCTTGGGGTATCGCGCTAGCGCAAAAAAGG
CACAAATAGCCAGGCAAGAGGTCACCTATTTGGGGTATAAGATCAGGCAGGGGCAACGATGGCTAACCCATGCCATGAAAGAAACAATACTACAGATACC
AGAGCCCAAGACCCCCCGCCAGGTGAGGGAGTTTCTGGGGACTGTTGGATATTGTAGACTGTGGATCATGGGGTTTGCAGAGAAGGCTCGGCCTTTATAT
AAAGAAAGCAGAGAGACTCCAAACTGGACCTGGACTGAGCCCATGAAACAGGCTTTCCAAACACTCAGACGAGCCCTACTAGAAGCCCCAGCTCTTGCCC
TGCCTAACCCCGACAAGCCATTCCAACTGTTTGTAGATGAGAAGCAAGGAATAGGAAAGGGGGTCTTGACGCAGCAATGGGGACCATGAAAACGGCCAGT
AGCATACCTGTCGGCCGCTGGGTGGCCCCCTTGCCTTCGCATCATTGCAGCCACTGCCCTCCTCGTCCGCGACGCCGACAAGTTGACGTATGGGCAGCAA
CTCTCGGTCTTCACCCCCCACGCCATCGAAGGGGTTTTAAAGCAGCCGCCGGGTAAGTAGATCTCCAACGCCCGCTTGACACATTACCAGGCCCTGCTGC
TCGATGCCCCACGGGTGCGTTTTCAGACCCCCTGCTTCCTGAATCCAGCCACGCTCCTACCTAACCCAGAGAAAGGCCGCCCTCTCCATGAGTGTAATGA
GATACTGGCTGAGGCCCTGGCGGCACGAAAAGACTTAACTGATGTGCCACTAAGCAACAGTGAGCTGGTATGGTTCACCGATGGGAaCAGTTATGTCAAA
GACGGGCAAAGAAAATCGGGGGCCGCCATAGTTGATGAGTTTGGGCAGACGATATGGGCTGAAACACTCCCCCCAAATACTTCTGCACAGAAAGCCGAAT
TGCTTGCCCTAATACAAGCTCTAGAGCGAGCGAAAGAAAAAAGAGGCACCATTTTCACGGACAGTCGATATGCCTTCAGCACTGTCCACATCCAGGGCCC
CATATATCAAAAAAGGGGATTTCGGACAGCTGAGGGAAAAGAAGTCAAGAATTTGCCTGAGATTCGCAGGCTCCTAGAAGCTGTCCAATTGCCCCGAGCA
GTAGCTATAGTACATGTTCCCGGGCACCAAAAAGGGGAAGACCCAAAGGCAAGAGGTAATCGGGCAGCTGATGCGGCCGCTCGGAGGGCAGCCAGCCAAG
ACTACGTCGCCTTCCCCCTCCCGGTATGGGGGCCTTGCCACCAATTCCCGAGTACTCCCACCCTGATCTTGACTAGATCAATAAGGACACCACCCTCCAG
AAGGATGAAAAAGATGGATGGTACCGGGACCAAGACAGCAACCTGATATTGCCTGCCACCCTGGTTCGTCATTTGTGTGAACACCTACACGCAACTACAC
ATTTGAGAAAAAAAAAGACTTTGACACTTCTCCAGACGGCCTGCCTGAGGTTCCCCCGACAAAAGGCAACTGTACGAGAGATAATTCAAGCCTGTAAAGC
GTGCCAGTTAATGAAAACAGAGAAGAAACAACACTCAGGAGCGAGTTTACTGAGGTAAGGCCAGGAAAGTATGGGTATCGCTATCTGTTGGTTCTGGTAG
ATACCTTCTCGGGGTGGGTAGAAGCTTTCCCCACTAAGAGAGAGACAGCCATAGTGGTTGCTAAAATGATCTTAAAAGAAATAGTGCCTAGGTACGGGCT
GCCAGTGACTATGGGCTCTGATAACGGACCTGCCTTTGTGAGCCAGATTGTACAAGGGCTGGCCCGAGCTCTGGGGACGAAATAGAAGTTACATTGCGAA
TATAATCCCCAGAGCTCAAGACAAGTTGAGAGAATGAATCGGACCCTAAAAAAAACACTGACAAAGTTGGCAATAGAGACTGGCGGGGACTGGGTGACCC
TCCTTCCTTTCACACTCTTCCGGGCGCGTAACACCCCTTATAAGCTGAATCTTACCCCTTTTGAAATTTTGTATGGAAGACCCCCTCCTGTGTATCCTAT
TTTTGAAAAAAAGTGCCTGCCACCCCCTGCTCTGGGACAATTCCAGCAAACAATAATGGCATTAAGCAAGGTACATAACCGTGTTTGAAAGCTGATCCGA
GAGGTATACGAGGACCAAAATGAAAAGGTCCTCCCCACACATAATATTAGCCCGGGTGATTGGGTTTGGGTAAAACGACACCAATCTAGAGTATTAGAAC
CTAGATGGAAAGGTCCTTATGTTGTTCTAACCACCCCTACCGCTGTTAAGGTTGACGGGATTAGACCCTGGGTTCACTGCAACCACGTGCGGCAGGCCAC
GCCAGAAGAACGAAATAAGGCACAGACAGAATGGAAGGCGAATGCTCATCCGTCGGATCCTTTAAAATTAAAGCTCACCCGCCGGGAAGCCTCCTAGTCC
TCCTGCTGATGGCAGCCATCGTCAATCCAGGGATGACTTCTCATGGCCACATGGACGATCCCCATCATCCTGTCAATATGACTTGGGTGGTCTACAATCC
AGAAACCAGAAAACTGATCAACTCAAGCTCGAATGTGGCCCCTCGGGGAACATGGTGGCCCGTTTTGACTTTCGACTTATGCGTCCTGGCAGCTGACAAC
AGCTTTGGTCCCCACCAGCTAAGTGACTTCTTTGCCCATGGCACTTTTGGCTTGTTCACTCATGGATAAAATAAGGTACCTGTGTATGTTTGCCCAGGAG
ATGGTAGAGATCGGAGCCAAATTAATAAATGTGGGAGAGTTGATTCTTTTTCGGATGAAGGAAAAAGATTTACCAGATGGGATTTTGGCCGTGGCTGGGG
CCTCCGTCTTTACAAGAACGGATATGACACTGGAGTCCGGTTTGAGCTTAAATTAAAACTAGGACCACTCTATTTGGCCCCCAAAGTAGCTCTGGGACCA
AACCAGGTGATAGCTCCAAAACCTCCGTCCTCGCGCAGGCCCAGCCCAGAGACCAGAAGGACCTCAGGGCCTAGCCCCTCTTAGATCAAGCTCGCAGGAA
ACATTTAACCCCTCCTCCACTCCAAGCGGCTGTAACCATTAGTCCAGCCTCCCAAGATCCTCTATGGGCTTTGGTAAATGCAGCCTTTGCGACTTTAAAC
CATACCAACCCTAATGCAACCCAATCCTGCTGGCTGTGCTATAATCTTCGCCCCCCTTTTTATGAGGCTGTAGGCCTCAACGTCTCCTACAACTTGTCTT
CAGGCCAAAATCCACCCCAATGTCGATGGGAAAAACGTAAGGTTGGCCTCACGATGAAGGAGGTATGGAGACAAGGGCTTTACCTAGGCACAGTACCACA
TGACAAGGCTTCCCTkTGTGcTCAGACCAAGAGTAATCTAAGCCTCCAAGGAGAGGACTGGATTGTACCGGGGGTTAAAAGATGGTAGATCTGTTCACAT
ACTGGGTTGACCCCATGTTTGAATGTAAAGGTTTTTAACCAGAGTCAAGAATTCTGTGTCCTGGTTGCTGTAATGCCAAAAAATCTTATACCACTCTAAA
GAGGTTATGTACTCACATTGGGACCAGAAAATGCTGGGACAAAAGAGAGAGCCAGTCAGTGCGATCACCGTGGCAGCCTTGTTCAGTCTTGGGCACTTAC
AATTGGGCCTTGCATTTTAAATAGACTAATCACCTTTATCAGGACACAGCTAAATACTATCCAGATTATGGTGCTAAGGCAACAATACCGGCCGATAGGT
CGAAATAAAAAAGAAAAAGATTCCTCCCCATAATCAAAAGACAGGGGGGAATGTAGAATGTAGGGAGAGCAAACATAACGCCATGACAAAAGGCAGAAGC
AGGAAGACCAGGCCCTCACCCTGGCAACTAAGGC
>S6681
TCGAGCTAGCAATAAACTTCCTTCTTGCGTTTTGCATTGTCTCTTGGTAGCTTTCTCTCTTCCCGCTCGGGGATTCGGACATCGGGCATAACATTTGGGG
GCTCGTCCGGGATCCCTTGGCGAGGAAAGAAACCTCCCGAGACAGAAGGAAGAATCCGAACGGTACCGGTACCCAGTCAGGCCAGGGAAATCCAGTGTAA
AACCGGGGCCTGCTAGGAGAGCAGGGAGGTAACTGGTGCAGGACTAAGGGAACGTTCCGGCCGGTGTGAGACCAAGGCCAGCGAAAACGCTGGAGGGCGA
CCGGCTCTGCGGAGAAAGGGGTCTTTCGTCCCCTGATCCCGCGGCAGTTGACCAGTGGACACTGTTTGGTAAGTTGAGTCTGTTACGGGGGAGTGCACCC
CCCCAGAGTTCTCTTGGTGTATCATTTGCTATTTCGTTTTGTCTGATCTGGTCTCAATTTCCTAATCTCTTTGGGAGCTTCAGTGAACGGGCGAACAATT
GTGGGGGCAATTGATGGGTCCTGGCCAGGGCTACACTCTGGTGGACTCTGAAGGCCCAACAAAAGTGAGCCTAAGTAACTAGAGCCCGACCGGGTGAAGC
TCCCCCTTAATATCTGGGCGCCTGCCACTTGAAGACTCCCGTGAAAGGATAAGGGGGTCACGGTAAACAGTTCCAAAAGCATACCATAAGCCCAACCTCT
TGGCCGCCACCACTCCTGATAGGATTTTTGGTGGTTGTTCTCATTGACTTCTTTCTCCCTTTCTTCCATACCACTTGTTCCTTAACTATGGGTCAGGGAG
AATCTACTCTACTCTCTTTCATGACTGATCATTTTCCAAGTAAATTAATAACTTTTTGTTCTGCAGAATGGCCTATCCTCCAGGTCGGATGGACCCCGGA
GGGTACGTTTCAGCCCTCCATAATACAGGCAGTGAAAGAAAAGATAATGGCGCCAGACCCCTGGGGCCATCCAGACCAGGTCCCTTACTTCGGAAGAAAC
TAAGAAGAAAGAGAGCTCAAAACCGGTCTTTCAGGATGCCTCTTGCCCAAACCTAATAGACTTGGAAACAGAAGCAAGACCCCCCCCTTACGTACCCCCC
TTAGAACCCCCGGGTGGAGGGGAAGGATCAGGAAGGGCGGCAAGGGGCGACCACGAGGGAGGACCGGCACTGGGGACCCGGGGAAGGACTAGGGGAGATA
GGAGTATGCACCAGCGAACCCGAGCGGAGAACGGACCTATCAGTACTGGCCCTTCTCCACGAGTGACCTATACAATTGGAAAACACAGAACCCCCCCTTC
TCGGAGAAGCCCCAAGGCCTCATTGACCTCTTAGACTCTATTCTGTTTACTCATAACCCCACCTGGGATGATTGCCAACAGTTGTTACAGGTACTCTTCA
TCACGGAGAAACGGGAGCAAATCCTGGCAGAGGCGCAAAAACGAGTCCCCGGGGTCGACGGGAGACCTACTGCTCAGCCTCATCTCGTGGACGAGGGGTT
TCCCTTGCTGCGACCTAACTGGGATTTCGAGCGAGTGGAAGGTAGGGAGCGTCTCCGAGTGTACCGCCAGACTCTGATGGCTGGCCTGAGGGCTgCAGCA
AGGAAGCCAACCAATTTGGCAAAGGTAAATCTGGTGAGGCAAGAGCCCACTGAAAGTCCGGCAGCCTTCTTAGAGAGGCTAATGGAAGCTTTTAGACAAT
ACACACCCATGGACCCCCAGGCTGACGAATCGCGCGCCGCCGTGATACTAGCATTTGTAAACCAGGCAGCTCCAGACATCAGAAAGAAATTGCAGAAAAT
AGAGGGGCTAGGAGAGCACACAATACAGGACTTATTGAAAGCAGCTGAGAAAGTGTTCAATAACAGAGAGACTGCAGAGGAAAGGGAAGAACGGATTAGA
CGGGAGGAGAGAGAGCTAGCAGAAAAGATCAGGAAAGAAGATAGGGAGTATAGGACGAGGGAGAACCAGAAGAACCAGAAGGAGCTAGCTAAGATTCTTT
TTACGGGGATGAGAACTGGATCAGGAGCGAGGGAGCTTCGGGGCCGACAAGCGGGAAAGAAAGAGAAGCTAGAAAGACAGACCTTAAAGAAAGATCAATG
TGCATACTGCAAGGAACTGGGGCACTGGAGAAACGAGTGCTCTAAGAGAGACTCAAGGAAAGGAATGGCCCAGAGGGAGAAAGTCTCCCCCGAAAATCGG
GCCTTATACATGGGAGAAGACAGTGACTAGGGGAGTCAAGGCTCGGCACCCCTCCCCGAGTCCTGGGTAACCATAAATGTGAAGGGGAAACCCGTTGGCT
TCATGGTAGATACTGGCGCCCAACACTCTGTTTTGAATAAAAGGCTGGGACCAATGTCTAAGAAAACCAGCATAGTACAAGGAGCCACGGGGACAAAAAG
ATATTGTTGGACCACAGAACGAAAAGTAAATCTGGGGACCCATCAGGTGTCCCATTCGTTTTTGGTGATACCAGAATGCCCAGCCCCTCTACTTGGAAGA
GACTTGTTGACTAAAGTTAATGCTCAGATCCATTTTGACCCTGGGGGAATCTCAGTCACAGATGGACCTGGACAGCCGATACATGTCTTATCCCTAGCCT
TAAGGGATGAGTACAGACTTTTTGTGCATAAGCCCTCAGAGGTCATAGCACCAGAAGTACAGCCGTGGGTCCATAAATACCCATTGGCCTGGGCAGAAAC
GGCAGGAATGGGACTGGCCAAACAGAGACATCCAATCGTCATCGAGCTCAGGTCAGAGGCAGTTCCTGTGAGGGTGAAACAGTACCCTATGAGCCAGGAG
GCTCGGCGGGGGATCACTCCCCACATTCGACGGCTCATAGATGCCGGAATTCTCAGGCGGTGCCAATCCCCTTGGAACACCCCCTTACTGCCGGTGAAGA
AGCCAGGGGGGACAGATTACAGGCCTGTCCAGGACCTGCGAGAAGTCAACAAGCGGGTGAGTGACATCCACCCCACTGTCCCTAACCCATATACCCTCCT
GAGCAGTCCGTTGCCTGAGTACACTTGGTACACTGTGCTGGACTTGAAAGATGCCTTTTTCAGCCTACCCCTGGCGGCCCAGAGCCAGGAGATATTTGCC
TTTGAGTGGACCGAGGGGGAGGGCCAACCGGTAGTACAGTTAACTTGGACCCGCCTCCCACAGGGGTTCAAGAACTCCCCTACCTTGTTTAATGAGGTTC
TGAGTGAGGACCTCTATGAATATCGGATTCGCCACCCAGAGGTCATCCTGCTACAATATGTAGATGACCTTATGTTGGCTGGAACCACGGAGGAGGCATG
CAGCCGTGCCACCGGTGACCTCTTACAAACCCTAGGCACCTTGGGGTATCGCGCTAGCGCAAAGAAGGCACAAATAGCCCGGCAAGAGGTCACCTATTTG
GGGTATAAGATCAGGCAGGGGCAACGATGGCTAACCCAGGCCATGAAGGAAACAATACTACAGATACCAGAGCCCAAGACCCCCCGCCAGGTGAGGGAGT
TTCTGGGGACTGTTGGATATTGTAGACTGTGGATCATGGGGTTTGCAGAGAAGGCTCGGCCTCTATATGAAGGAAGCAGAGAGTCTCCAAACTGGACCTG
GACTGAGCCCATGAAACAGGCTTTCCAAACACTCAGACGGGCCCTACTAGAGGCCCCAGCTCTTGCCCAGGAATAGGAAAGGGGGTCTTGACGCAGCAAT
GGGGACCATGGAAACGGCCAGTAGCATACCTGTCGAAGCGATTAGATCCAGTGGCCGCTGGGTGGCCCCCTTGCCTTCGCATCATTGCAGCCACTGCCCT
CCTCGTCCGCGACGCCGACAAGTTGACGTATGGGCAACAACTCTCGGTCTTCACCCCCCACGCCATCGAAGGGGTTTTGAAGCAGCCGCCGGGTAAGTGG
ATCTCCAACACCCGCTTGACACATTACCAGGCCCTGCTGCTCGATGCCCCACGGGTGCGTTTTCAGACCCCCTGCTTCCTGAATCCAGCCACGCTCCTAC
CTAACCCAGAGAAAGGCCACCCTCTCCATGAGTGTAGTGAGATACTGGCTGAGGCCCTGGCGGCACGAAAAGACTTAACTGATGTGCCACTAAGCAGCAG
TGAGCTAGTATGGTTCACCGATGGGAGCAGCTATGTCAAGGACGGGCAAAGAAAATCGGGGGCCGCCATAGTTGATGAGTCTGGGCAGACGATATGGGCT
GAAACACTCCCCCCAAATACTTCTGCACAGAAGGCCGAATTGCTTGCCCTAATACAAGCTCTAGAGCGAGCGAAAGGGAAAAGAGTCACCATTTTCACGG
ACAGTCGATACGCTTTCAGCACTGTCCACATCCAGGGCCCCATATATCAAGAAAGCGGATTTCGGACAGCTGAGGGAAAAGAAGTCAAGAATTTGCCTGA
GATTCGCAGGCTCCTAGAAGCTGTCCAATTGCCCCGAGCAGTAGCTATAGTGCATGTTCCCGGGCACCAAAAAGGGGAAGACCCAAAGGCAAGAGGTAAT
CGGGCGGCTGATGCGGCCGCTCGGAGGGCAGCCAGCCAAGACTACGCCGCCCCCATATTGACTGTGGAACTTCCCCCTCCCGGTATGGGGGCCCTGCCAC
CAATTCCCGAGTACTCCCACCCTGATCTCGACTGGATCACTAAGGACACCACCCTCCAGAAGGATGAGAAAGATGGATGGTATCGGGACCAAGACAGCAA
CCTGATATTGCCTGCCACCCTGGGTCATCATTTGTGTGAACACCTACACGCAACCACACATTTGGGAGAGAAAAAGACTTTGACACTTCTCCAGACGGCC
TGCCTGAGGTTCCCCCGACAAAAGGCAACTGTACGAGAGATAATTCAAGCCTGTAAAGCGTGCCAGTTAATGAGAAcAGAGaAgAAGcaGCACTCAGGAG
TGAGGTACCGGGGGGAGGGGCCCGGGCAACACTGGGAGATAGACTTTACTGAGGTAAGGCCAGGGAAGTATGGGTATCGCTATCTGTTGGTTCTGGTAGA
TACCTTCTCGGGGTGGGTGGAAGCTTTCCCCACTAAGGGAGAGACAGCCATAGTGGTTGCTAAAAAGATCTTAGAGGAAATAGTGCCTAGGTACGGGCTG
CCAGTGACTATGGGCTCTGATAACGGACCTGCCTTTGTGAGCCAGATTGTACAAGGGCTGGCCCGAGCTCTGGGGACGAAATGGAAGTTAATTGCGAATA
TAATCCCCAGAGCTCAGGACAAGTTGAGAGAATGAATCGGACCCTAAAAGAAACACTGACAAAATTGGCAATAGAGACTGGCGGGGACTGGGTGACCCTC
CTTCCCTTCGCACTCTTCCGGGCGCGTAACACCCCATATAAGCTGAACCTTACCCCCTTTGAAATTTTGTATGGAAGACCCCCTCCTGTGTATCCTATTT
TTGAAGGAAAGTGCCTGCCACCCCCTGCTCTGGGACAATTCCGGCAAACAATAATGGCATTAAGCAAGGTGCATAACCGTGTTTGGAAGTTGATCCGGGA
GGTATACGAGGACCAAAATGAGAAGGCCCTCCCCACACATAATATTAGCCCGGGTGATTGGGTTTGGGTAAAACGACACCAATCTAGAGTATTAGAACCT
AGATGGAAAGGTCCTTATGTTGTTCTCCTAACCACCCCTACCGCTGTTAAGGTTGACGGGATTGGACCCTGGGTTCACTGCAACCACGTGCGGCAGGCCA
CGCCAGAGGAACGAAATAAGGCACAGACAGAATGGAAGGCGAATGCTCATCCATCGGATCCTTTGAAATTGAAGCTCACCCGCCGGGAAGCCTCCTAGTC
CTCTTGCTGATGGCAGCCATCGTCAATCCAGGGATGACTTCTCATGGCCACATGGACGATCCCCATCATCCTGTCAATATGACTTGGGTGGTCTACAATC
CAGAAACCGGAAAACTGATCAACTCAAGTTCGATTGTGGCCCCTCGGGGAACATGGTGGCCTATTTTGACTTTCGACTTATGCGTCCTGGCAGCTGACAG
CAATGGCTTTGGTCCCCACCAGCTAAGTGACTTCTTTGCCCATGGCACTTTTGGCTTGTTCACTCATGGATGGAATAAGGTACCTGTGTATGTTTGCCCA
GGGGATGGTAGAGATCGGAGGGAGTTGATTCTTTTTATTGCGCCGCCTGGGGATGTGAAACCACCGGGACGGTAGACTGGCTCCGAGGGGATTCTAATAG
GGACCTTATTAGCGTAAAGTCAGATCCCAACCACCGTAACTGGCAGACAATGCCCAAACCAGGACAATGTTTCCCATTACAGATTGAGTTCACAGATGAA
GGAAAAAGATTTACCAGATGGGATTTTGGCCGTGGCTGGGGCCTCCGTCTTTACAAGAACGGATATGACACTGGAGTCCGGTTTGAGCTTAAATTAAAAC
TAGCTCCAAAACCTCCGTCCTCGCGCAGGCCCAGCCCAGAGGCCAGAAGGACCTCAGGGCCTAGCCCCTCTTAGATCAAGCTCGCAGGAAACATTTAACC
CCTCCTCCACTCCAAGCCCTGGAAATAACCCAACAGAAGCCCCTAGCCCTCTGGCTGTAACGAATGCAGCCTTTGCAACTTTAAACCATACCAACCCTAA
TGCAACCCAATCCTGCTGGCTGTGCTATAATCTTCGCCCCCCTTTTTATGAGGCTGTAGGCCTCAACGTCTCCTACAACTTGTCTTCAGGCCAAAATCCA
CCCCAATGTCGATGGGAAAAACGTAAGGTTGGCCTCACGATGAAGGAGGTATGGGGACAAGGGCTTTACCTAGGCACAGTACCACATGACAAGGCTTCCC
TTTGTGCTCAGACCAAGAGTAATCTAAGCCTCCAAGGAGAGGACTGGATTGTACCGGGGGTTGGAAGATGGTAGATCTGTTCACATACTGGGTTGACCCC
ATGTTTGAATGTGAAGGTTTTTAACCAGAGTCAAGAATTCTGTGTCCTGGTTGCTGTAATGCCAAAAAATCTTATACCACTCTGAAGAGGTTATGTACTC
ACATTGGGACCGGGAAATGCTGGGACAAAAGAGAGAGCCAGTCAGTGCGATCACCGTGGCAGCCTTGTTCAGTCTTGGGCTGGCAGGGACAGGGACAGAA
ATAGCTTCACTGTAGGTTAATACTAATACTTACAATTGGGCCTTGCATTTTAAATAGACTAATCACCTTTATCAGGACACAGCTAAATACTATCCAGAGT
ATGGTGCTAAGGCAACAATACCGGCCGATAGGTCGAAATAAAGAAGAGGAAGATTCCTCCCCATAATCAAAAGACAGGGGGGAATGTAGAATGTAGGGAG
AGCAAACATAACGCCATGACAAAAGGCAGAAGCAGGAAGACCAGGCCCTCACCCT
>S14837
TGTAGGAAGAACAAACGGAATGTAGTAAGAGCAAACATAACGCCATGATAGGAGGCAGAAGCAGGAAGACCAGGCCCTCACCCTGGCAACTAAGGCGACT
ATCAGGTCACCAAGACACAACCAGTCAGAGACTATCAGGCCACCCAGATACAGCCAATCAGAACTTGTTTACGGAAAGATCCCGCGCGCGCGAATGTCTG
ACCAATGAAAAGACCCCCGCGAACRTGTAACCAATCCGCTTCGCTAAATGACCCCTGCTTATGTTTGAAATTGGATGTTCTATAAATATGGGTAGAAAAC
CGGGCTCGGGGCTCTCAGCCTGTGCGCCACTGCGTTGGACACAGCGGGGGCCCTAGCcCGAGCTAGCAATAAACTTCCcTCTTGCGTTTTGCATTGTCTC
TTGGTAGCTTTCTCTCTTCCACCTCGGGGATTCGGACATCGGGCATAACATTTGGGGGCTCGTCCGGGATCCCTTGGCGAGGAGAGAAACCTCCCGAGAC
AGAAGGAAGAATCCGAACGGTACCGGTACCCAGTCAGGTCAGGGAAATCCAGTGTAAAACCGGGGCCTGCTAGGAGAGCAGGGAGGTAACTGGTACAGGG
AAATCCAGTGTAAAACCGGGGCCTGCTAGGAGAGCAGGGAGGTAACTGGTGCaggggAACGTTCCTGCCGGTGTGAGACCAAGGCCAGCGAAAACGCTGG
AGGGCGACCGGCTCTGCGGAGAAAGGGGTCTTTCGTCCCCTGATCCCGCGGCAGTTGACCAGTGGACACTGTTTGGTAAGTTGAGTCTGTTACGGGGGAG
TGCACCCCCCAGAGACCTAGCACTTGGTTGTCgGCCGTCTGTCCGTGTGTTTGTCTACGCCGCTCCGTGTTTGTGTGAGTGCCGGCATTGTCTCGCTTCT
TGTCTTCTTTTGGTGTATCATTTGCTATTTCGTTTTGTCTGATCTGGTCTCAATTTCCTAATCTCTTTGGGAGCTTCAGTGAACGGGCGAACGATTGTGG
GGGCAATTGATGAGTCCTGGCCAGGGCTACACTCTGGTGGACTCTGAAGGCCCAACAAAAGTGAGCCTAAGTAACTAGAGCCCGACCGGGTGAAGCTCCC
CCTTAATATCTCAAACTGAGAACGTGGCCTAAAATTCTTGGTGTGGGCACGGGTCAGGCACTTAAGAGCCGCTAGGGCGCCTGCCACTTGAAGACTCCCG
TGAAAGGATAAGGGGGTCACGGAACGGGCCAGAAACCCCTAGGGTGCCCGCCCCCAGCAAGAAAACTTCCGTGCAACGACGCAGGCACATAAACAGTTCC
AAAAGCATACCATAAGCCCAACCTCTTGGCCGCCACCACTCCTGATAGGATTTTTGGTGGTTGTTCTCATTGACTTCTCCCTCTCCCTTTCTTCCATACC
ACTTGTTCCTTAACTATGGGTCAGGGAGAATCTACTCCACTCTCTCTCATGACTGATCATTTTCCGGATGTGAGAGCCAGGGCTCATAACTTGTCTCTGT
CAGCAAGAAAAGTAAATTAATAACTTTTTGTTCTGCAGAATGGCCTACCTTCCAGGTCGGATGGACCCCGGAGGGTACATTTCAGCCCTCCATAATACAG
GCGGTGAAAGAAAAGATAATGGCGCCAGACCCCYGGGGCCATCCAGACCAGGTCCCTTATATCGTGGTCTGGCAAGATCTGGTAGAAAACCCACCTAACT
GGTTAAAACCTTTCGTCCACAGAACTTCTAATCCACAGGTCCTGGTGATGGAACTCACTTCGGAAGAAACTAAGAAGAAAGAGAGCTCAAAACCGGTCTT
TCAGGATGCCTCTTGCCCAAACCTAATAGACTTGGAAACAGAAGCAAGACCCCCCCTTACGTACCCCCCTTAGAACCCCCGGGTGGAGGGGAAGGATCAG
GAAGGGCGGCAAGGGGCGACCACGAGGGAGGACCGGCACTGGGGACCCGGGGAAGGACTAGGGGAGATAGGAGTATGCAAGACCCTGGGGACCCAGAGCT
ACCGTCATATACAATTGGAAAACACAGAACCCCCCCTTCTCGGAGAAGCCCCAGGGCCTCATTGACCTCTTAGACTCTATTCTGTTTACTCATAACCCCA
CCTGGGATGATTGCCAACAGTTGTTACAGGTACTCTTCACCACGGAGGAACGGGAGCGAATCCTGGCAGAGGCGCAAAAACGAGTCCCCGGGGTCGACKG
GAGACCTACTGCTCAGCCTCATCTCGTGGACGAGGGGTTTCCCTTGCTGCGACCTAACTGGGATTTCGAGCGGGCGGAAGGTAGGGAGCGTCTCCGAGTG
TACCGCCAGACAGCCAACCAATTTGGCAAAGGTAAATCTGGTGAGGCAAGAGCCCACTGAAAGTCCGGCAGCCTTCTTAGAGAGGCTAATGGAAGCTTTT
AGACAATACACACCCATAGACCCCCAGGCTGACGAATCGCGCGCCGCCGTGATACTAGCATTTGTAAACCAGTCAGCTCCAGACATCAGAAGGAAATTGC
AGAAAATAGAGGGGCTAGGAGAGCAGACAATACAGGACTTATTGAAAGCAGCTGAGAAAGTGTTCAATAACAGAGAGACTGCAGAGGAAAGGGAAGAACG
GATTAGACGGGAGGAGAGAGAACTAGCAGAAAAGATCAGGAAAGAAGATAGGGAGTATAGGACGAGGGAGAACCAGAAGAACCAGAAGGAGCTAGCCAAG
ATTCTTTTTGCGGGGATGAGAACCGGATCAGGAGCGAGGGAGCTTCGGGGCCGACAAGCGGGAAAGAAAGAGAAGCTAGAAAGACAGACCTTAAAGAAAG
ATCAATGTGCTTACTGCAAGGAACTGGGGCACTGGAAAACCGAGTGCTCTAAGAGAGACTCAAGGAAAGGAATGGCCCAGAGGGAGAAAGTCTCCCCTGA
AAATCAGGCCTTATACATGGGAGAAGACAGTGACTAGGGGAGTCAAGGCTCGGCACCCCTCCCCGAGTCCTGGGTAACCATAAATGTGGAGGGGAAACCC
GTTGGCTTCATGGTAGATACTGGCGCCCAACACTCTGTTTTAAATAAAAGGCTGGGACCAATGTCTAAGAAAACCAGCATAGTACAAGGAGCCACGGGGA
CAAAAAGATATTGTTGGACCACAGAACGAAAAGTAAATCTGGGGACCCATCAGGTGTCCCATTCGTTTTTGGTGATACCAGAATGCCCAGCCCCTCTACT
TGGAAGAGACTTGTTGACTAAAGTTAATGCTCAGATCCATTTTGACCCTGGGGGAATCTCAGTCACAGATGGACTTGGACAACCGATACATGTCTTATCC
CTAGCCTTAAGGGATGAATACAGACTTTTTGTGCCTAAGCCCTCAGAGGTCATAGCACCAGAAGTACCACCATGGGTCCATAAATACCCATTGGCCTGGG
CAGAAATGGCAGGAATGGGACTGGCCAAACAGAGACATCCGATCGTCATCGAGCTAAAGTCAGAGGCAGTTCCTGTGAGGGTGAAACAGTACCCTATGAG
CCAGGAGGCTCGGCGGGACATCACTCCCCACATTCGACGGCTCATGGATGCCGGAATTCTCAGGCGGTGCCAATCCCCTTGGAACACCCCCTTACTGCCG
GTGAAGAAGCCAGGGGGGACAGATTACAGACCTGTCCAGGACCTGCGAGAAGTCAACAAGCGGGTGAGTGACATCCACCCCACTGTCCCTAACCCATATA
CCCTCCTGAGCAGTCTGCTGCCTGAGTACACTTGGTACACTGTGCTGGAYTTGAAAGATGCCTTTTTCAGCCTACCCCTGGCGGCCCAGAGCCAGGAGAT
ATTTGCCTTTGAGTGGACCGAGGGGGAGGGCCAACCGGTAGTACAGTTAACTTGGACCCGCCTCCCACAGGGGTTCAAGAAGGTCATTCTGCTACAATAT
GTAGATGACCTTATGTTGGCTGGAACCACGGAGGAGGCATGCAGCCGKGCCACCGGGGACCTCTTACAAACCCTAGGCACCTTGGGGTATCGCGCTAGCG
CAAAGAAGGCACAAATAGCCCGGCAAGAGGTCACCTATTTGGGGTATAAGATCAGGCAGGGGCAACGATGGCTAACCCAGGCCATGAAGGAAACAATACT
ACAGATACCAGAGCCCAAGACCCCCCGCCAGGTGAGGGAGTTTCTGGGGACTGTTGGATATTGTAGACTGTGGATCATGGGGTTTGCAGAGAAGGCTCGG
CCTTTATATGAAGGAAGCAGAGAGACTCCAGGGTTTTGAAGCATCCGCCGGGTAAGTGGATCTCCAACGCCCTCTTGACACATTACCAGGCCCTGCTGCT
CGATGCCCCACGGGTGCGTTTTCAGACCCCCTGCTTCCTGAATCCAGCCACGCTCCTACCTAACCCAGAGAAAGGCCGCCCTCTCCATGAGTGTAGTGAG
ATACTGGCTGAGGCCCTGGCGGCACGAAAAGACTTAACTGATGTGCCACTAAGCAACAGTGAGCTGGTATGGTTCACCGATGGGAGCAGTTATGTCAAAG
ACGGGCAAAGAAAATCGGGGGCCGCCATAGTTGATGAGTGAAACACTCCCCCCAAATACTTCTGCACAGAAAGCCGAATTGCTTGCCCTAATACGCTCTA
GAGCGAGCGAAAGGGAAAAGAGTCACCATTTTCACGGACAGTCGATACGCCTTCAGCACTGTCCACATCCAGGGCCCCATATATCAAGAAAGGGGATTTC
GGACAGCTGAGGGAAAAGAAGTCAAGAATTTGCCTGAGATTCGCAGGCTCCTAGAAGCTGyCyCAATTGCCCCGAGCAGTAGCTATAGTGCATGTTCCCG
GGCACCAAAAAGGGGAAGACCCAAAGGCAAGAGGTAATCGGGCGGCTGATGCGGCCGCTCGGAGGGCAGCCAGCCAAGACTACGTCGCCCCCATATTGAC
TGTGGAACTTCCCCCTCCCGGTATGGGGGCCTTGCCACCAATTCCCGAGTACTCCCACCCTGATCTYGACTRGATCACTAAGGACACCACCCTCCAGAAG
GATGAGAAAGATGGATGGTACCGGGACCAAGACAGCAACCTGATATTGCCTGCCACCCTGGGTCGTCATTTGTGTGAACACCTACACGCAACCACACATT
TGGGAGAGAAAAAGACTTTGACACTTCTCCAGACGGCCTGCCTGAGGTTCCCCCGACAAAAGGCAACTGTACGAGAGATAATTCAAGCCTGTAAAGCGTG
CCAGTTATTGAGAACAGAGAAGAAGCAACACTCAGGAGTGAGGTACCGGGGGGAGGGGCCCGGGCAACACTGGGAGATAGACTTTATTGAGGTAAGGCCA
GGGAAGTATGGGTATCGCTATCTGTTGGTTCTGGTAGATACCTTCTCGGGGTGGGTGGAAGCTTTCCCCACTAAGGGAGAGACAGCCATAGTGGTTGCTA
AAAWGATCTTAGARGAAATAGTGCCTAGGTACGGGCTGCCAGTGACTATGGGCTCTGATAACGGACCTGCCTTTGTGAGCCAGATTGTACAAGGGCTGGC
CCGAGCTCTGGGGAYGAAATGGAAGTTACATTGCGCTCAGGACAAGTTGAGAGAATGAATCGGACCCTAAAAGAAACACTGACAAAGTTGGCAATAGAGA
CTGGCGGGGACTGGGTGACCCTCCTTCCTTTCGCACTCTTCCGGGCGCGTAACACCCCTTATAAGCTGAATCTTACCCCTTTTGAAATTTTGTATGGAAG
ACCCCCTCCTGTGTATCCTATTTTTGAAGGAAAGTGCCTGCCACMCCCTGCTCTGGGACAATTCCGGCAAACAATAATGGCATTAAGCAAGGTGCATAAC
CGTGTTTGGAAGTTGATCCGGGAGGTATACGAGGACAAAAATGAGAAGGCACTCCCCACACATAATATTAGCCCGGGAGGTTGACGGGATTGGACCCTGG
GTTCACTGCAACCACGTGCGGCAGGCCACGCCAGAGGAACGAAATAAGGCACAGACAGAATGGAAGGCGAATGCTCATCCGTCGGATCCTTTGAAAYTGA
AGCTCACCCGCCGGGRAGCCTCCTAGTCCTCTTGCTGATGGCAGCCATCGTCAATCCAGGGATGACTTCTCATGGCCACATGGACGATCCTTGCCCAGGG
GATGGTTGAGATCGGAGCCAAWTTAATAAATGTGGGGGAGTTGATTCTTTTTATTGCGCCGCCTGGGGATGTGAAACCACCGGGACCGTAGACTGGCTCC
GAGGGGATTCTAATAGGGACCTTATTAGCGTAAAGTCAGATCCCAACCACCGTAACTGGCCGACAATGCCCAAACCAGGACAATGTTTCCAGATTGAGTT
CACAGATGAAGGAAAAAGATTTACCAGATGGGATTCCCTAATGCAACCCAATCCTGCTGGCTGTGCTATAATCTTCGCCCCCCTTTTTATGAGGCTGTAG
GCCTCAACGTCTCCTACAACTTGTCTTCAGGCCAAAATCCACCCCAATGTCGATGGGAAAAACGTAAGGTTGGCCTCACGATGAAGGAGGTATGGGGACA
AGGGCTTTACCTAGGCACAGTACCACATGACAAGGCTTCCCTTTGTGCTCAGACCAAGAGTAATCTAAGCCTCCAAGGAGAGGACTGGATTGTACTGGGG
GTTGGAAGATGGTAGATCTGTTCACATACTGGGTTGACCCCATGTTTGAATGTGAAGGTTTTTAACCAGAGTCAAGAATTCTGTGTCCTGGTTGCTGTAA
TGCCAAAAAATCTTATACCACTCTGAAGAGGTTATGTACTCACATTGGGACCGGGAAATGCTGGGACAAAAGAGAGAGCCAGTCAGTGCGATCACCGTGG
CAGCCTTGTTCAGTCTTGGGCTGGCAGGGACAGGGACAGAAATAGCTTCACTGTAGGTTAATACTAATACTTACAATTGGGCCTTGCATTTTAAATAGAC
TAATCACCTTTATCAGGACACAGCTAAATACTATCCAGATTATGGTGCTAAGGCAACAATACCGGCCGATAGGTCGAAATAAAAAAGAGGAAGATTCCTC
CCCATAATCAAAAGACAGGGGGGAATGTAGAATGTAGGGAGAGCAAACATAACGCCATGACAAAAGGCAGAAGCAGGAAGACCAGGCCCTCACCCTGGCA
ACTAAGGCGACTAAATCAGAACTTGTTTACGGAAAGATCCCGCGCGCGCGAATGTCTGACCAATGAAAAGACCCCCGCGAACGTGTAACCAATCCGCTTC
GCTAAATGACCCCTGCTTATGTTTGAAATTGGATGTTCTATAAATATGGGTAGAAAACCGGGCTCGGGGCTCTCAGCCTGTGCGCCACTGCGTTGGACAC
AGCGGGGGCCCTAGCTCGAGCTAGCAATAAACTTCCTTCTTGCGTTTTGCATTGTCTCTTGGTAGCTTTCTCTCTTCCCGCTCGGGGATTCGGACATCGG
GCATAACATTATCATCACCTGAAGCTTTAAAAATAAGTAATGATTAAAACCTTACTGTACTGACTTCTCATGATTTGAGTGGAATCTTAAGTTCTAAGGT
TGATATTTAGATGACAGAGAGTAGGCT
>S2526
GACCAGGCCCTCACCCTGGCAACTAAGGCGACTATCAGGTCACCAAGACACAACCAGTCAGAGACTATCAGGCCACCCAGATACAGCCAATCAGAACTTG
TTTACGGAAAGATCCCGCGCGCGCGAATGTCTGACCAATGAAAAGACCCCCGCGAACATGTAACCAATCCGCTTCGCTAAATGACCCCTGCTTATGTTTG
AAATTGGATGTTCTATAAATATGGGTAGAAAACCGGGCTCGGGGCTCTCAGCCTGTGCTCCACTGCGTTGGACACAGCGGGGGCCCTAGCTCGAGCTAGC
AATAAACTTCCTTCTTGCGTTTTGCGTTGTCTCTTGGTAGCTTTCTCTCTTCCCGCTCGGGGATTCGGACATCGGGCATAACATTTGGGGGCTCGTCCGG
GATCCCTTGGCGAGGAGAGAAACCTCCCGAGACAGAAGGAAGAATCCGAACGGTACCGGTACCCAGTCAGGTCAGGGAAATCCAGTGTAAAACCGGGGCC
TGCTAGGATAGCAGGGAGGTAACTGGTACAGGGAAATCCAGTGTAAAACCGGGGCCTGCTAGGAGAGCAGGGAGGTAACTGGTACAGGGAAATCCAGTGT
AAAACCGGGGCCTGCTAGGAGAGCAGGGAGGTAACTGGTGCAGGGAACGTTCCTGCCGGTGTGAGACCAAGGCCAGCGAAAACGCTGGAGGGCGACCAGC
TCTGCGAAGAAAGGGGTCTTTCGTCCCCTGATCCCGCGGCAGTTGACCAGTGGACACTGTTTGGTAAGTTGAGTCTGTTACGGGGGAGTGCACCCCCCAG
AGACCTAGCACTTGGTTGTCGGCCGACAATTGTCTGTccGTGtgtttgtctacGCCGCTCCGTGTTTGTGTGAGTGCCGGCATTGTCTCGCTTCTTGTCT
TCTTTTGGTGTATCATTTGCTATTTCGTTTTGTCTGATCTGGTCTCAATTTCCTAATCTCTTTGGGAGCTTCAGTGAACGGGCGAACGATTGTGGGGGCA
ATTGATGAGTCCTGGCCAGGGCTACACTCTGGTGGACTCTGAAGGCCCAACAAAAGTGAGCCTAAGTAACTAGAGCCCGACCGGGTgaagcTCCCCCTTA
ATATCTCAAACTGAGAACGTGGCCTAAAATTCTTGGTGTGGGCACGGGTCAGGCACTTAAGAGCCGCTAGGGCGCCTGCCACTTGAAGACTCCCGTGAAA
GGATAAGGGGGTCACGGAACGGGCCAGAAACCCCTAGGGTGCCCGCCCCCAGCAAGAAAACTTCCGTGCAACGACGCAGGCACATAAACAGTTCCAAAAG
CATACCATAAGCCCAACCTCTTGGCCGCCACCACTCCTGATAGGATTTTTGGTGGTTGTTCTCATTGACTTCTCTCTCTCCCTTTCTTCCATACCACTTG
TTCCTTAACTATGGGTCAGGGAGAATCTACTCCACTCTCTCTCATGACTGATCATTTTCCGGATGTGAGAGCCAGGGCTCATAACTTGTCTCTGTCAGTC
AAGAAAAGTAAATTAATAACTTTTTGTTCTGCAGAATGGCCTACCCTCCAGGTCGGATGGCCCCCGGAGGGTACGTTTCAGCCCTCCATAATACAGGCAG
TGAAAGAAAAGATAATGGCGCCAGACCCCTGGGGCCATCCAGACCAGGTCCCTTATACAAGATCTGGTAGAAAACCCACCTAACTGGTTAAAACCTTTCG
TCCACAGAACTTCTAATCCACAGGTCCTGGTGATGGAACTCACTTCGGAAGAAACTAAGAAGAAAGAGAGCTCAAAACCGGTCTTTCAGGATTCCTCTTG
CCCAAACCTAATAGACTTGGAAACAGAAGCAAGACCCCCCCTTACGTACCCCCCTTAGAACCCCCGGGTGGAGGGGAAGGATCAGGAAGGGCGGCAAGGG
GCGACCACGAGGGAGGACCAGCACTGGGGACCCGGGGAAGGACTAGGGGAGACAGGAGTATGCAAGACCCTGGGGACCCAGAGCTACCGTCCTCCACTGT
TCAGGCGCTCCCCGTCCAGGTGGGACCAGCGAACCCGAACGGAGAACGGACCTATCAGTACTGGCCCTTCTCCACGAGTGACCTATACAATTGGAAAACA
CAGAACCCCCCCTTCTCGGAGAAGCCCCAAGGCCTCATTGACCTCTTAGACTCTATTCTGTTTACTCATAACCCCACCTGGGATGATTGCCAACAGTTGT
TACAGGTACTCTTCACCACGGAGGAACGGGAGCGAATCCTGGCAGAGGCACGAAAACGAGTCCCCGGTGTCGACGGGAGACCTACTACTCAGCCTCATCT
CGTGGACGAGGGGTTTCCCTTGCTGCGACCTAACTGGGATTTTGAGCGGGCGGAAGGTAGGGAGCGTCTCCGAGTGTACCGCCAGACTCTGATGGGTGGC
CTGAGGGCTGCAGCAAGGAAGCCAACCAATTTGGCAAAGGTAAATCTGGTGAGGCAAGAGCCCACTGAAAGTCCGGCAGCCTTCTTAGAGAGGCTAATGG
AAGCTTTTAGACAATACACACCCATAGACCCCCAGGCTGACGAATCGCGCGCCGCCGTGATACTAGCATTTGTAAACCAGGCAGCTCCAGACATCAGAAA
GAAATTGCAGAAAATAGAGGGGCTAGGAGAGCAGACAATACAGGACTTATTGAAAGCAGCTGAGAAAGTGTTCAGAGAGAACTAGCAGAAAAGATCAGGA
AAGAAGATAGGGAGTATAGGACGAGGGAGAACCAGAAGAACCAGAAGGAGCTAGCCAAGATTCTTTTTGCGGGGATGAGAATCGGATCAGGAGCGAGGGA
GCTTCGGGGCCGACAAGCGGGAAAGAAAGAGAAGCTAGAAAGACAGACCTTAAAGAAAGATCAATGTGCTTACTGCAAGGAAGGGGCACTGGAAAACCGA
GTGCTCTAAGAGAGACTCAAGGAAAGGAATGGCCCAGAGGGAGAAAGTCCCCCCCGAAAATCGGGCCTTATACATGGGAGAAGACAGTGACTAGGGGAGT
CAAGGCTCGGCACCCCTCCCCGAGTCCTGGGTAACCATAAATGTGGAGGGGAAACCCGTTGGCTTCATGGTAGATACTGGCGCCCAACACTCTGTTTTAA
ATAAAAGGCTGGGACCAATGTCTAAGAAAACCAGCATAGTACAAGGAGCCACGGGGACAAAAAGATATTGTTGGACCACAGAACGAAAAGTAAATCTGGG
GACCCATCAGGTGTCCCATTCGTTTTTGGTGATACCAGAATGCCCAGCCCCTCTACTTGGAAGAGACTTGTTGACTAAAGTTAATGCTCAGATCCATTTT
GACCCTGGGGGAATCTCAGTCACAGATGGACTTGGACAACCGATACATGTCTTATCCCTAGCCTTAAGGGATGAATACAGACTTTTTGTGCCTAAGCCCT
CAGAGGTCATAGCACCAGAAGTACAACCGTGGGTCCATAAATACCCATTGGCCTGGGCAGAAATGGCAGGAATGGGACTGGCCAAACAGAGACATCCGAT
CGTCATCCACTCCCCACATTCGACAGCTCATGGATGCCGGAATTCTCAGGCGGTGCCAATCCCCTTGGAACACCCCCTTACTGCCGGTGAAGAAGCCAGG
GGGGACAGATTACAGACCTGTCCAGGACCTGCGAGAAGTCAACAAGCGGGTGAGTGACATCCACCCCACTGTCCCTAACCCATATACCCTCCTGAGCAGT
CTGCTGCCTGAGTACACTTGGTACACTGTGCTGGACTTGAAAGATGCCTTTTTCAGCCTACCCCTGGCGGCCCAGAGCCAGGAGATATTTGCCTTTGAGT
GGACCGAGGGGGAGGGCCAACCGGTAGTACAGTTAACTTGGACCCGCCTCCCACAAGGGTTCAAGAACTCCCCTACCTTGTTTAATGAGGCTCTGAGTGA
GGACCTCTATGAATATCGGACTCGCCACCCAGAGGTCATTCTGCTACAATATGTAGATGACCTTATGTTGGCTGGAACCACGGAGGAGGCATGCAGCCGT
GCCACCGGGGACCTCTTACAAACCCTAGGCACCTTGGGGTATCGCGCTAGCGCAAAGAAGGCACAAATAGCCCGGCAAGAGGTCACCTATTTGGGGTATA
AGATCAGGCAGGGGCAACGATGGCTAACCCAGGCCATGAAGGAAACAATACTACAGATACCAGAGCCCAAAACCCCCCGCCAGGTGAGGGAGTTTCTGGG
GACTGTTGGATATTGTAGACTGTGGATCATGGGGTTTGCAGAGAAGGCTCGGCCTTTATATGAAGGAAGCAGAGAGACTCCAAACTGGACCTGGACTGAG
CCCATGAAACAGGCTTTCCAAACACTCAGACGGGCCCTACTAGAAGCCCCAGCTCTTGCCCTGCCTAACCCAGACAAGCCATTCCAACTGTTTATAGATG
AGAAGCAAGGAATAGGAAAGGGGGTCTTGACGCAGCAATGGGGACCATGGAAACGGCCGGTAGCATACCTGTCGAAGCGATTAGATCCAGTGGCCGCTGG
GTGGCCCCCTTGCCTTCGCATCATTGCAGCCACTGCCCTCCTCGTCCGCGACGCCGACAAGCTGACGTATGGGCAACAACTCTCGGTCTTCACCCCCCAC
GCCATCGAAGGGGTTTTGAAGCAGCCGCCGGGTAAGTGGATCTCCAACGCCCGCTTGACACATTACCAGGCCCTCCTGCTCGATGCCCCACGGGTGCGTT
TTCAGACCCCCTGCTTCCTGAATCCAGCCACGCTCCTACCTAACCCAGAGAAAGGCCACCCTCTCCATGAGTGTAGTGAGATACTGGCTGAGGCCCTGGC
AGCACGAAAAGACTTAACTGATGTGCCACTAAGCAACAGTGAGCTGGTATGGTTCACCGATGGGAGCAGTTATGTCAAAGACGGGCAAAGAAAATCGGGG
GCCGCCATAGTTGATGAGTCTGGGCAGACGATATGGGCTGAAACACTCCCCCCAAATACTTCTGCACAGAAAGCCGAATTGCTTGCCCTAATACAAGCTC
TAGAGCATTTTCACGGACAGTCGATACGCCTTCAGCACTGTCCACATCCAGGGCCCCATATATCAAAAAAGGGGATTTCGGACAGCTGAGGGAAAAGAAG
TCAAGAATTTGCCTGAGATTCGCAGGCTCCTAGAAGCTGTCCAATTGCCCCGAGCAGTAGCTATAGTGCATGTTCCCGGGCACCAAAAAGGGGAAGACCC
AAAGGCAAGAGGTAATCGGGCGGCTGATGCGGCCGCTCGGAGGGCAGCCAGCCAAGACTACGTCGCCCCCATATTGACTGTGGAACTTCCCCCTCCCGGT
ATGGGGGCCTTGCCACCAATTCCCGAGTACTCCCACCCTGATCTCGACTGGATCACTAAGGACACCACCCTCCAGAAGGATGAGAAAGATGGATGGTACC
GGGACCAAGACAGCAACCTGATATTGCCTGCCACCCTGGGTCATCATTTGTGTGAACACCTACACGCAACCACACATTTGGGAGAGAAAAAGACTTTGAC
ACTTCTCCAGACGGCCTGCCTGAGGTTCCCCCGACAAAAGGCAACTGTACGAGAGATAATTCAAGCCTGTAAAGCGTGCCAGTTAATGAGAACAGAGAAG
AAGCAACACTCAGGAGTGAGGTACCGGGGGGAGGGGCCCGGGCAACACTGGGAGATAGACTTTACTGAGGTAAGGCCAGGGAAGTATGGGTATCGCTATC
TGTTGGTTCTGGTAGATACCTTCTCGGGGTGGGTGGAAGCTTTCCCCACTAAGGGAGAGACAGCCATAGTGGTTGCTAAAAAGATCTTAGAGGAAATAGT
GCCTAGGTACGGGCTGCCAGTGACTATGGGCTCTGATAACGGACCTGCCTTTGTGAGCCAGATTGTACAGGGGCTGGCCCGAGCTCTGGGGACGAAATGG
AAGTTACATTGCGAATATAATCCCCAGAGCTCAGGACAAGTTGAGAGAATGAATCGGACCCTAAAAGAAACACTGACAAAGTTGGCAATAGAGACTGGCG
GGGACTGGGTGACCCTCCTTCCCTTCGCACTCTTCCGGGCGCGTAACACCCCATATAAGCTGAACCTTACCCCCTTTGAAATTTTGTATGGAAGACCCCC
TCCTGTGTATCCTATTTTTGAAGGAAAGTGCCTGCCACCCCCTGCTCTGGGACAATTCCGGCAAACAATAATGGCATTAAGCAAGGTGCATAACTGTGTT
TGGAAGTTGATCCGGGAGGTATACGAGGACCAAAATGAGAAGGCACTCCCCACACATAATATTAGCCCGGGTGATTGGGTTTGGGTAAAACGACACCAAT
CTAGAGTATTAGAACCTAGATGGAAAGGTCCTTATGTTGTTCTCCTAACCACCCCTACCGCTGTTAAGGTTGACGGGATTGGACCCTGGGTTCACTGCAA
CCACGTGCGGCAGGCCACGCCAGAGGAACGAAATAAGGCACAGACAGAATGGAAGGCGAATGTTCATCCGTCGGATCCTTTGAAATTGAAGCTCACCCGC
CGGGAAGCCTCCTAGTCCTCTTGCTGATGGCAGCCATCGTCAATCCAGGGATGACTTCTCATGGCCACATGGACGATCCCCATCATCCTGTCAATATGAC
TTGGGTGGTCTACAATCCAGAAACCGGAAAACTGATCAACTCAAGTTCGATTTGTGGCCCCTCGGGGAACATGGTGGCCTATTTTGACTTTCGACTTATG
CGTCCTGGCAGCTGACAGCAATGGCTTTGGTCCCCACCAGCTAAGTGACTTCTTTGCCCATGGCACTTTTGGCTTATTCACTCATGGATGGAATAAGGTA
CCTGTGTACGTTTGCCCAGGGGATGGTAGAGATCGGAGCCAAATTAATAAATGTGGGGGAGTTGACTCTTTTTATTGCGCCGCCTGGGGATGTGAAACCA
CCGGGACCGTAGACTGGCTCCGAGGGGATTCTAATAGGGACCTTATTAGCGTAAAGTCAGATCCCAACCACCGTAACTGGCAGACAATGCCCAAACCAGG
ACAGTGTTTCCCATTACAGATTGAGTTCACAGAGGAAGGAAAAAGATTTACCAGATGGGATTTTGGCCGTGTCTGGGGCCTCCGTCTTTACAAGAACGGA
TATGACACTGGAGTCCGGTTTGAGCTTAAATTAAAACTAGGACCACTCTATTTGGCCCCCAAAGTAGCTCTGGGACCAAACCAGGTGATAGCTCCAAAAC
CTCCGTCCTCGCGCAGGCCCAGCCCAGAGGCCAGAAGGACCTCAGAGCCTGGCCCCTCTAAACCTGGTTTGCAGGGAACACCCACAACTGTTAGTCCGCT
CCCCCCAGATCCTCTATGGGCTTTAGTAAATGCAGCCTTTGCAACTTTAAATAATACTGACCCTAATGCAACGGAGGAACGTAAGGTTGGTCTCACGATG
AAGGAGGTATGGGGACAAGGACTTTGCCTAGGCACAGTACCACGGGACAAGACTTCCCTGTGTGCTCAGACCGAAGGTAATCTAAGCCTTCAAGGAAAGG
ACTGGATTGTGCCCGGGGTCGGGGGATGGTGGATTTGTTCACATACGGGGTTGACCCCATGTTTGAATGTGAAGGTTTTTAACCAGAGTCAAGAATTTTG
TGTCCTGGTTGCTATAATGCCAAAAATCTTATACCACTCTGAAGAGGTTATGTACTCACATTGGGACCGGGAAATGCTGGGACAAAAGAGAGAGCCACTT
AGTGTAATCACCATGGCTGCTTTATTCAGCCTCGGGTTGACAGGAGCAGGAACAGGAATAGCTTCACTGTCTCTACAAGGAGCTGTCCTCTCTCCGAACA
GCCATAGATGAGGACCTGACTCGCATAGAAGAATCAATCAGCCACCTAGAAAAGTCTCTAACCTCCTTGTCTGAAGTAGTATTGCAAAATAGGAGGGGAT
TAGACTTAGTTTTTCTCCAGCAAGGTGGGGTCTGCGCAGCTCTTGGAGAAGAATGCTGTTTCTATGCAGACCATACAGGTGTGGTGAGGGATTCAATGGC
GAAAGTGAGAGAGGGACTAGCGCAACGCAAAAGGGAACGGGAAGCCCAACGGGGATGGTGGGAATGGTTTGGATCCTGGTCACCCTGGCTAACCACTCTG
GTCTCAACCCTCCTGGGCCCACTTTTACTGTTAATACTAATACTTACAATTGGGCCTTGCATTTTAAATAGACTAATCACCTTTATCAGGACACAGCTGA
ATACTATCCAGATTATGGTGCTAAGGCAACAATACCGGCCGATAGGTCGAAATAAAGAAGAGGAAGATTCCTCCCCATAATCAAAAGACAGGGGGGAATG
TAGGGAGAACAAACGGAATGTAGAAAGAGTAAACATAACGCCATGATAGGAGGCAGAAGCAGGAAGACCAGGCCCTCACCCTGGCAACTAAGGCGACTAT
CAGGTCACCAAGACACAACCAGTCAGAGACTATCAGGCCACCCAGATACAGCCAATCAGAACTTGTTTACAGAAAGATCCCGCGCGCGCGAATGTCTGAC
CAATGAAAAAACCCCCGCGAACATGTAACCAATCCGCTTCGCTAAATGACCCCTGCTTATGTTTGAAATTGGATGTTCTATAAATATGGGTAGAAAACCG
GGCTCGGGGCTCTCAGCCTGTGCTCCACTGCGTTGGACACAGCGGGGGCCCTAGCTCGAGCTAGCAATAAACTTCCTTCTTGCGTTTTGCGTTGTCTCTT
GGTAGCTTTCTCTCTTCCCGCTCGGGGATTCGGACATCGGGCATAACA
>S7050
TGTAGGGAGAACAAACGGAATGTAGAAAGAGTAAACATAACGCCATGATAGGAGGCAGAAGCAGGAAGACCAGGCCCTCACCCTGGCAACTAAGGCGACT
ATCAGGTCACCAAGACACAACCAGTCAGAGACTATCAGGCCACCCAGATACAGCCAATCAGAACTTGTTTACGGAAAGATCCCGCGCGCGCGAATGTCTG
ACCAATGAAAAAACCCCCGCGAACATGTAACCAATCCGCTTCGCTAAATGACCCCTGCTTATGTTTGAAATTGGATGTTCTATAAATATGGGTAGAAAAC
CGGGCTCGGGGCTCTCAGCCTCTCTCTTCCCGCTCGGGGATTCGGACATCGGGCATAACATTTGGGGGCTCGTCCGGGATCCCTTGGCGAGGAGAGAAAC
CTCCCGAGACAGAAGGAAGAATCCGAACGGTACCGGTACCCAGTCAGGTCAGGGAAATCCAGTGTAAAACCGGGGCCTGCTAGGAGAGCAGGGAGGTAAC
TTGCAGGGAACGTTCCTGCCGGTGTGAGACCAAGGCCAGCGAAAACGCTGGAGGGCGACCGGCTCTGCGGAGAAAGGGGTCTTTCGTCCCCTGATCCCGC
GGCAGTTGACCAGTGGACACTGTTTGGTAAGTTGAATCTGTTACGGGGGAGTGCACCCCCCAGAGACCTAGCACTTGGTTGTCGGCCGACCCGTGTTTGT
GTGAGTGCCGGCATTGTCCCGCTTCTTGTCTTCTTTTGGTGTGTCATTTGCTATTTCGTTTTGTCTGATCTGATCTCAATTTCCTAATCTCTTTGGGAGC
TTCAGTGAACGGGCGAACGATTGTGGGGGCAATTGATGAGTCCTGGCCAGGGCTACACTCTGGTGGACTCTGAAGGCCCAACAAAAGTGAGCCTAAGTAA
CTAGAGCCCGACCGGGTGAAGCTCCCCCTTAATATCTCAAACTGAGAACGTGGCCTAAAATTCTTGGTGTGGGCACGGGTCAGGCACTTAAGAGCCGCTA
GGGCGCCTGCCACTTGAAGACTCCCGTGAAAGGATAAGGGGGTCACGGAACGGGCCAGAAACCCCTAGGGTGCCCGCCCCCAGCAAGAAAACTTCCGTGC
AACGACGCAGGCACATAAACAGTTCCAAAAGCATACCATAAGCCCAACCTCTTGGCCGCCACCACTCCTGATAGGATTTTTGGTGGTTGTTCTCATTGAC
TTCTCTCTCTCCCTTTCTTCCATACCACTTGTTCCTTAACTATGGGTCAGGGAGAATCTACTCCACTCTCTCTCATGACTGATCATTTTCCGGATGTGAG
AGCCAGGGCTCATAACTTGTCTCTGTCAGTCAAGAAAAGTAAATTAATAACTTTTTGTTCTGCAGAATGGCCTACCCTCCAGGTCGGATGGACCCCGGAG
GGTACATTTCAGCCCTCCATAATACAGGCAGTGAAAGAAAAGATAATGGCGCCAGACCCCTGGGGCCATCCAGACCAGGTCCCTTATATCGTGGTCTGGC
AAGATCTGGTAGAAAACCCACCTAACTGGTTAAAACCTTTCGTCCACAGAACTTCTAATCCACAGGTCCTGGTGATGGAACTCACTTCGGAAGAAACTAA
GAAGAAAGAGAGCTCAAAACCGGTCTTTCAGGATGCCTCTTGCCCAAACCTAATAGACTTGGAAACAGAAGCAAGACCCCCCCCTTACGTACCCCCCTTA
GAACCCCCGGGTGGAGGGGAAGGATCAGGAAGGGCGGCAAGGGGCGACCACGAGGGAGGACCAGCGCTGGGGACCCGGGGAAGGACTAGGGGAGATAGGA
GTATGCAAGACCCTGGGGACCCAGAGTTACCGTCATCCACTGTTCAGGCGCTCCCCGTCCGGGTGGGGCCAGCGAACCCGGGCGGAGAACGGACCTATCA
GTACTGGCCCTTCTCCACGAGTGACCTATACAATTGGAAAACACAGAACCCCCCCTTCTCGGAGAAGCCCCAAGGCCTCATTGACCTCTTAGACTCTATT
CTGTTTACTCACAACGTCGACGGGAGACCTACTGCTCAGCCTCATCTCGTGGACGAGGGGTTTCCCTTGCTGCGACCTAACTGGGATTTTGAGCGGGCGG
AAGGTAGGGAGCGTCTCCGAGTGTACCGCCAGACTCTGATGGCTGGCCTGAGGGCTGCAGCAAGGAAGCCAACCAATTTGGCAAAGGTAAATCTGGTGAG
GCAAGAGCCCACTGAAAGTCCGGCAGCCTTCTTAGAGAGGCTAATGGAAGCTTTTAGACAATACACACCCATAGACCCCCAGGCTGACGAATCGCGCGCC
GCCGTGATACTAGCATTTGTAAACCAGGCAGCTCCAGACATCAGAAAGAAATTGCAGAAAATAGAGGGGCTAGGAGAGCAGACAATACAGGACTTATTGA
AAGCAGCTGAGAAAGTGTTCAATAACAGAGAGACTGCAGAGGAAAGGGAAGAACGGATTAGACGGGAGGAGAGAGAACTAGCAGAAAAGATCAGGAAAGA
AGATAGGGAGTATAGGACGAGGGAGAACCAGAAGAACCAGAAGGAGCTAGCCAAGATTCTTTTTGCGGGGATGAGAACCGGATCAGGAGCGAGGGAGCTT
CGGGGCCGACAAGCGGGAAAGAAAGAGAAGCTAGAAAGACAGACCTTAAAGAAAGATCAATGTGCTTACTGCAAGGAACTGGGGCACTGGAAAACCGAGT
GCTCTAAGAGAGACTCAAGGAAAGGAATGGCCCAGAGGGAGAAAGTCCCCCCCGAAAATCGGGCCTTATACATGGGAGAAGACAGTGACTAGGGGAGTCG
AGGCTCGGTACCCCTCCCCGAGTCCTGGGTAaCCATAAATGTGGAGGGGAAACCCGTTGGCTTCATGGTAGATACTGGCGCCCAACACTCTGTTTTAAAT
AAAAGGCTGGGACCAATGTCTAAGAAAACCAGCATAGTACAAGGAGCCATGGGGACAAAAAGATATTGTTGGACCACAGAACGAAAAGTAAATCTGGGGA
CCCATCAGGTGTCCCATTCGTTTTTGGTGATACCAGAATGCCCAGCCCCTCTACTTGGAAGAGACTTGTTGACTAAAGTTAATGCTCAGATCCATTTTGA
CCCTGGGGGAATCTCAGTCACAGATGGACTTGGACAACCGATACATGTCTTATCCCTAGCCTTAAGGGATGAATACAGACTTTTTGTGCCTAAGCCCTCA
GAGGTCATAGCACCAGAAGTACAACCGTGGGTCCATAAATACCCATTGGCCTGGGCAGAAATGGCAGGAATGGGACTGGCCAAACAGAGACATCCGATCG
TCATCGAGCTAAAGTCAGAGGCAGTTCCTGTGAGGGTGAAACAGTACCCTATGAGCCAGGAGGCTCGGCGGGGGATCACTCCCCACATTCGACGGCTCAT
GGATGCCGGAATTCTCAGGCGGTGCCAATCCCCTTGGAACACCCCCTTACTGCCGGTGAAGAAGCCAGGGGGGACAGATTACAGACCTGTCCAGGACCTG
CGAGAAGTCAACAAGCGGGTGAGTGACATCCACCCCACTGTCCCTAACCCATATACCCTCCTGAGCAGTCTGCTGCCTGAGTACACTTGGTACACTGTGC
TGGACTTGAAAGATGCCTTTTTCAGCCTACCCCTGGCGGCCCAGAGCCAGGAGATATTTGCCTTTGAGTGGACCGAGGGGGAGGGCCAACCGGTAGTACA
GTTAACTTGGACCCGCCTCCCACAAGGGTTCAAGAACTCCCCTACCTTGTTTAATGAGGCTCTGAGTGAGGACCTCTATGAATATCGGACTCGCCACCCA
GAGGTCATTCTGCTACAATATGTAGATGACCTTATGTTGGCTGGAACCACGGAGGCCACCGGGGACCTCTTACAAACCCTAGGCACCTTGGGGTATCGCG
CTAGCGCAAAGAAGGCACAAATAGCCCGGCAAGAGGTCACCTATTTGGGGTATAAGATCAGGCAGGGGCAACGATGGCTAACCCAGGCCATGAAGGAAAC
AATACTACAGATACCAGAGCCCAAAACCCCCCGCCAGGTGAGGGAGTTTCTCTGTGGATCATGGGGTTTGCAGAGAAGGCTCGGCCTTTATATGAAGGAA
GCAGAGAGACTCCAAACTGGACCTGGACTGAGCCCATGAAACAGGCTTTCCAAACACTCAGACGGGCCCTACTAGAAGCCCCAGCTCTTGCCCTGCCTAA
CCCAGACAAGCCATTCCAACTGTTTATAGATGAGAAGCAAGGAATAGGAAAGGGGGTCTTGACGCAGCAATGGGGACCATGGAAACGGCCGGTAGCATAC
CTGTCGAAGCGATTAGATCCAGTGGCCGCTGGGCTGACGTATGGGCAACAACTCTCGGTCTTCACCCCCCACGCCATCGAAGGGGTTTTGAAGCAGCCGC
CGGGTAAGTGGATCTCCAACGCCCGCTTGACACATTACCAGGCCCTGCTGCTCGATGCCCCACGGGTGCGTTTTCAGACCCCCTGCTTCCTGAATCCAGC
CACGCTCCTACCTAACCCAGAGAAAGGCCACCCTCTCCATGAGTGTAGTGAGATATTGGCTGAGGCCCTGGCGGCACGAAAAGACTTAACTGATGTGCCA
CTAAACAACAGTGAGCTAGTATGGTTCACCGATGGGAGCAGCTATGTCAAGGACGGGCAAAGAAAATCGGGGGCCGCCATAGTTGATGAGTCTGGGCAGA
CGATATGGGCTGAAACACTCCCCCCAAATACTTCTGCACAGAAAGCCGAATTGATTGCCCTAATACAAGCTCTAGAGCGAGCGAAAGGGAAAAGAGTCAC
CATTTTCACGGACAGTCGATACGCCTTCAGCACTGTCCACATCCAGGGCCCCATATATCAAGAAAGGGGATTTCGGACAGCTGAGGGAAAAGAAGTCAAG
AATTTGCCTGAGATTCGCAGGCTCCTAGAAGCTGTCCAATTGCCCCGAGCAGTAGCTATAGTGCATGTTCCCGGGCACCAAAAAGGGGAAGACCCAAAGG
CAAGAGGTAATCGGGCGGCTGATGCGGCCGCTCGGAGGGCAGCCAGCCAAGACTACGTCGCCCCCATATTGACTGTGGAACTTCCCCCTCCCGGTATGGG
GGCCTTGCCACCAATTCCCGAGTACTCCCACCCTGATCTCGACTGGATCACTAAGGACACCACCCTCCAGAAGGATGAGAAAGATGGATGGTACCGGGAC
CAAGACAGCAACCTGATATTGCCTGCCACCCTGGGTCGTCATTTGTGTGAACACCTACACGCAACCACACATTTGGGAGAGAAAAAGACTTTGACACTTC
TCCAGACGGCCTGCCTGAGGTTCCCCCGACAAAAGGCAACTGTACGAGAGATAATTCAAGCATGTAAAGCGTGCCAGTTAATGAGAACAGAGAAGAAGCA
GCACTCAGGAGTGAGGTACCGGGGGGAGGGGCCCGGGCAACACTGGGAGATAGACTTCACTGAGGTAAGGCCAGGGAAGTATGGGTATCGCTATCTGTTG
GTTCTGGTAGATACCTTCTCGGGGTGGGTGGAAGCTTTCCCCACTAAGGGAGAGACAGCCATAGTGGTTGCTAAAAAGATCTTAGAGGAAATAGTGCCTA
GGTACGGGCTGCCAGTGACTATGGGCTCTGATAACGGACCTGCCTTTGTGAGCCAGATTGTACAAGGGCTGGCCCGAGCTCTGGGGACGAAATGGAAGTT
ACATTGCGAATATAATCCCCAGAGCTCAGGACAAGTTGAGAGAATGAATCGGACCCTAAAAGAAACACTGACAAAATTGGCAATAGAGACTGGCGGGGAC
TGGGTGACCCTCCTTCCCTTCGCACTCTTCCGGGCGCGTAACACCCCATATAAGCTGAACCTTACCCCCTTTGAAATTTTGTATGGAAGACCCCCTCCTG
TGTATCCTATTTTTGAAGGAAAGTGCCTGCCACCCCCTGCTCTGGGACAATTCCGGCAAACAATAATGACATTAAGCAAGGTGCATAACCGTGTTTGGAA
GTTGATCCGGGAGGTATACGAGGACCAAAATGAGAAGGCACTCCCCACACATAATATTAGCCCGGGTGATTGGGTTTGGGTAAAACGACACCAATCTAGA
GTATTAGAACCTAGATGGAAAGGTCCTTATGTTGTTCTCCTAACCACCCCTACCGCTGTTAAGGTTGACGGGATTGGACCCTGGGTTCACTGCAACCACG
TGCGGCAGGCCACGCCAGAGGAACGAAATAAGGCACAGACAGAATGGAAGGCGAATGTTCATCCGTCGGATCCTTTGAAATTGAAGCTCACCCGCCGGGA
AGCCTCCTAGTCCTCTTGCTGATGGCAGCCATCGTCAATCCAGGGATGACTTCTCATGGCCACATGGACGATCCCCATCATCCTGTCAATATGACTTGGG
TGGTCTACAATCCAGAAACCGGAAAACTGATCAACTCAAGTTCGATTGTGGCCCCTCGGGGAACATGGTGGCCTATTTTGACTTTCGACTTATGCGTCCT
GGCAGCTGACAGCAATGGCTTTGGTCCCCACCAGCTAAGTGACTTCTTTGCCCATGGCACTTTTGGCTTATTCACTCATGGATGGAATAAGGTACCTGTG
TACGTTTGCCCAGGGGATGGTAGAGATCGGAGCCAAATTAATAAATGTGGGGGAGTTGACTCTTTTTATTGCGCCGCCTGGGGATGTGAAACCACCGGGA
CCGTAGACTGGCTCCGAGGGGATTCTAATAGGGACCTTATTAGCGTAAAGTCAGATCCCAACCACCGTAACTGGCAGACAATGCCCAAACCAGGACAGTG
TTTCCCATTACAGATTGAGTTCACAGAGGAAGGAAAAAGATTTACCAGATGGGATTTTGGCCGTGTCTGGGGCCTCCGTCTTTACAAGAACGGATATGAC
ACTGGAGTCCGGTTTGAGCTTAAATTAAAACTAGGACCACTCTATTTGGCCCCCAAAGTAGCTCTGGGACCAAACCAGGTGATAGCTCCAAAACCTCCGT
CCTCGCGCAGGCCCAGCCCAGAGGCCAGAaGGACCTCAGAGCCTGGCCCCTCTAAACCTGGTTTGCAGGGAACACCCACAACTGTTAGTCCGCTCCCCCC
AGATCCTCTATGGGCTTTAGTAAATGCAGCCTTTGCAACTTTAAATAATACTGACCCTAATGCAACCCAATCCTGCTGGCTGTGCTATAATCCTCGCCCC
CCTTACTATGAGGCCATAGGCCTCAACGTCTCCTATGACTTATCTTCAGGCCAGAACCCACCCCAATGTCGATGGGAGGAACGTAAGGTTGGTCTCACGA
TGAAGGAGGTATggGGACAAGGACTTTGCCTAGGCACAGTACCACGGGACAAGACTTCCCTGTGTGCTCAGACCGAAGGTAATCTAAGCCTTCAAGGAAA
GGACTGGATTGTGCCCGGGGTCGGGGGATGGTGGATTTGTTCACATACGGGGTTGACCCCATGTTTGAATGTGAAGGTTTTTAACCAGAGTCAAGAATTT
TGTGTCCTGGTTGCTATAATGCCAAAGATTTTATACCATTCTGAAGAAGTTATGTACTCACATTGGGACCAAGGAGTACGTAGAAAAAAGAGAGAGCCAC
TTAGTGTAATCACCATGGCTGCTTTATTCAGCCTCGGGTTGACAGGAGCAGGAACAGGAATAGCTTCACTGTCTCTACAAACCAAGGAGCTGTCCTCTCT
CCGAACAGCCATAGATGAGGACCTGACTCGCATAGAAGAATCAATCAGCCACCTAGAAAAGTCTCTAACCTCCTTGTCTGAAGTAGTATTGCAAAATAGG
AGGGGATTAGACTTAGTTTTTCTCCAGCAAGGTGGGGTCTGCGCAGCTCTTGGAGAAGAATGCTGTTTCTATGCAGACCATACAGGTGTGGTGAGGGATT
CAATGGCGAAAGTGAGAGAGGGACTAGCGCAACGCAAAAGGGAACGGGAAGCCCAACGGGGATGGTGGGAATGGTTTGGATCCTGGTCACCCTGGCTAAC
CACTCTGGTCTCAACCCTCCTGGGCCCACTTTTACTGTTAATACTAATACTTACAATTGGGCCTTGCATTTTAAATAGACTAATCACCTTTATCAGGACA
CAGCTGAATACTATCCAGATTATGGTGCTAAGGCAACAATACCGGCCGATAGGTCGAAATAAAGAAGAGGAAGATTCCTCCCCATAATCAAAAGACAGGG
GGGAATGTAGGGAGAACAAACGGAATGTAGAAAGAGTAAACATAACGCCATGATAGGAGGCAGAAGCAGGAAGACCAGGCCCTCACCCTGGCAACTAAGG
CGACTATCAGGTCACCAAGACACAACCAGTCAGAGACTATCAGGCCACCCAGATACAGCCAATCAGAACTTGTTTACGGAAAGATCCCGCGCGCGCGAAT
GTCTGACCAATGAAAAAACCCCCGCGAACATGTAACCAATCCGCTTCGCTAAATGACCCCTGCTTATGTTTGAAATTGGATGTTCTATAAATATGGGTAG
AAAACCGGGCTCGGGGCTCTCAGCCTGTGCTCCACTGCGTTGGACACAGCGGGGGCCCTAGCTCGAGCTAGCAATAAACTTCCTTCTTGCGTTTTGCATT
GTCTCTTGGTAGCTTTCTTTCTTCCCGCTCGGGGATTCGGACATCGGGCATAACA
>S10499_S5076
GTAGGGAGAACAAACGGAATGTAGAAAGAGTAAACATAACGCCATGATAGGAGGCAGAAGCAGGAAGACCAGGCCCTCACCCTGGCAACTAAGGCGACTA
TCAGGTCACCAAGACACAACCAGTCAGAGACTATCAGGCCACCCAGATACAGCCAATCAGAACTTGTTTACGGAAAGATCCCGCGCGCGCGAATGTCTGA
CCAATGAAAAAACCCCCGCGAACATGTAACCAATCCGCTTCGCTAAATGACCCCTGCTTATGTTTGAAATTGGATGTTCTATAAATATGGGTAGAAAACC
GGGCTCGGGGCTCTCAGCCTGTGCTCCACTGCGTTGGACACAGCAGGGGCCCTAGCTCGAGCTAGCAATAAACTTCCTTCTTGCGTTTTGCATTGTCTCT
TGGTAGCTTTCTCTCTTCCTGCTCGGGGATTCGGACATCGGGCATAACATTTGGGGGCTCGTCCGGGATCCCTTGGCGAGGAGAGAAACCTCCCGAGACA
GAAGGAAGAATCCGAACGGTACCGGTACCCAGTCAGGTCAGGGAAATCCAGTGTAAAACCGGGGCCTGCTAGGAGAGCAGGGAGGTAACTGGTACAGGGA
AATCCAGTGTAAAACCGGGGCCTGCTAGGAGAGCAGGGAGGTAACTGGTACAGGGAAATCCAGTGTAAAACCGGGGCCTGCTAGGAGAGCAGGGAGGTAA
CTGGTGCAGGGAACGTTCCTGCCGGTGTGAGACCAAGGCCAGCGAAAACGCTGGAGGGCGACCGGCTCTGCGGAGAAAGGGGTCTTTCGTCCCCTGATCC
CGCGGCAGTTGACCAGTGGACACTGTTTGGTAAGTTGAATCTGTTACGGGGGAGTGCACCCCCCAGAGACCTAGCACTTGGTTGTCGGCCGACAATTGTC
TGTCCGTGTGTTTGTCTACGCCGTTCCGTGTTTGTGTGAGTGCCGGCATTGTCCCGCTTCTTGTCTTCTTTTGGTGTGTCATTTGCTATTTCGTTTTGTC
TGATGTGATCTCAATTTCCTAATCTCTTTGGGAGCTTCAGTGAACGGGCGAACGATTGTGGGGGCAATTGATGAGTCCTGGCCAGGGCTACACTCTGGTG
GACTCTGAAGGCCCAACAAAAGTGAGCCTAAGTAACTAGAGCCCGACCGGGTGAAGCTCCCCCTTAATATCTCAAACTGAGAACGTGGCCTAAAATTCTT
GGTGTGGGCACGGGTCAGGCACTTAAGAGCCGCTAGGGCGCCTGCCACTTGAAGACTCCCGTGAAAGGATAAGGGGGTCACGGAACGGGCCAGAAACCCC
TAGGGTGCCCGCCCCCAGCAAGAAAACTTCCGTGCAACGACGCAGGCACATAAACAGTTCCAAAAGCATACCATAAGCCCAACCTCTTGGCCGCCACCAC
TCCTGATAGGATTTTTGGTGGTTGTTCTCATTGACTTCTCTCTCTCCCTTTCTTCCATACCACTTGTTCCTTAACTATGGGTCAGGGAGAATCTACTCCA
CTCTCTCTCATGACTGATCATTTTCCGGATGTGAGAGCCAGGGCTCATAACTTGTCTCTGTCAGTCAAGAAAAGTAAATTAATAACTTTTTGTTCTGCAG
AATGGCCTACCCTCCAGGTCGGATGGACCCCGGAGGGTACATTTCAGCCCTCCATAATACAGGCGGTGAAAGAAAAGATAATGGCGCCAGACCCCAGGGG
CCATCCAGACCAGGTCCCTTATATCGTGGTCTGGCAAGATCTGGTAGAAAACCCACCTAACTGGTTAAAACCTTTCGTCCACAGAACTTCTAATCCACAG
GTCCTGGTGATGGAACTCACTTCGGAAGAAACTAAGAAGAAAGAGAGCTCAAAACCGGTCTTTCAGGATGCCTCTTGCCCAAACCTAATAGACTTGGAAA
CAGAAGCAAGACCCCCCCCTTACGTACCCCCCTTAGAACCCCCGGGTGGAGGGGAAGGATCAGGAAGGGCGGCAAGGGGCGACCACGAGGGAGGACCGGC
ACTGGGGACCCGGGGAAGGACTAGGGGAGATAGGAGTATGCAAGACCCTGGGGACCCAGAGCTACCGTCATCCACTGTTCAGGCGCTCCCCGTCCGGGTG
GGACCAGTGAACCCGAACGGAGAACGGACCTATCAGTACTGGCCCTTCTCCACGAGTGACCTATACAATTGGAAAACACAGAACCCCCCCTTCTCGGAGA
AGCCCCAAGGCCTCATTGACCTCTTAGACTCTATTCTGTTTACTCATAACCCCACCTGGGATGATTGCCAACAGTTGTTACAGGTACTCTTCACCACGGA
GGAACGGGAGCGAATCCTGGCAGAGGCACGAAAACGAGTCCCCGGTGTCGACGGGAGACCTACTACTCAGCCTCATCTCGTGGACGAGGGGTTTCCCTTG
CTGCGACCTAACTGGGATTTTGAGCGGGCGGAAGGTAGGGAGCGTCTCCGAGTGTACCGCCAGACTCTGATGGCTGGCCTGAGGGCTGCAGCAAGGAAGC
CAACCAATTTGGCAAAGGTAAATCTGGTGAGGCAAGAGCCCACTGAAAGTCCGGCAGCCTTCTTAGAGAGGCTAATGGAAGCTTTTAGACAATACACACC
CATAGACCCCCAGGCTGACGAATCGCGCGCCGCCGTGATACTAGCATTTGTAAACCAGGCAGCTCCAGACATCAGAAAGAAATTGCAGAAAATAGAGGGG
CTAGGAGAGCAGACAATACAGGACTTATTGAAAGCAGCTGAGAAAGTGTTCAATAACAGAGAGACTGCAGAGGAAAGGGAAGAACGGATTAGACGGGAGG
AGAGAGAACTAGCAGAAAAGATCAGGAAAGAAGATAGGGAGTATAGGACGAGGGAGAACCAGAAGAACCAGAAGGAGCTAGCCAAGATTCTTTTTGCGGG
GATGAGAACCGGATCAGGAGCGAGGGAGCTTCGGGGCCGACAAGCGGGAAAGAAAGAGAAGCTAGAAAGACAGACCTTAAAGAAAGATCAATGTGCTTAC
TGCAAGGAACTGGGGCACTGGAAAACCGAGTGCTCTAAGAGAGACTCAAGGAAAGGAATGGCCCAGAGGGAGAAAGTCCCCCCCGAAAATCGGGCCTTAT
ACATGGGAGAAGACAGTGACTAGGGGAGTCGAGGCTCGGTACCCCTCCCCGAGTCCTGGGTAACCATAAATGTGGAGGGGAAACCCGTTGGCTTCATGGT
AGATACTGGCGCCCAACACTCTGTTTTAAATAAAAGGCTGGGACCAATGTCTAAGAAAACCAGCATAGTACAAGGAGCCACGGGGACAAAAAGATATTGT
TGGACCACAGAACGAAAAGTAAATCTGGGGACCCATCAGGTGTCCCATTCGTTTTTGGTGATACCAGAATGCCCAGCCCCTCTACTTGGAAGAGACTTGT
TGACTAAAGTTAATGCTCAGATCCATTTTGACCCTGGGGGAATCTCAGTCACAGATGGACTTGGACAACCGATACATGTCTTATCCCTAGCCTTAAGGGA
TGAATACAGACTTTTTGTGCCTAAGCCCTCAGAGGTCATAGCACCAGAAGTACAACCGTGGGTCCATAAATACCCATTGGCCTGGGCAGAAATGGCAGGA
ATGGGACTGGCCAAACAGAGACATCCGATCGTCATCGAGCTAAAGTCAGAGGCAGTTCCTGTGAGGGTGAAACAGTACCCTATGAGCCAGGAGGCTCGGC
GGGGGATCACTCCCCACATTCGATGGCTCATGGATGCCGGAATTCTCAGGCAGTGCCAATCCCCTTGGAACACCCCCTTACTGCCGGTGAAGAAGCCAGG
GGGGACAGATTACAGACCTGTCCAGGACCTGCCAGAAGTCAACAAGCGGGTGAGTGACATCCACCCCACTGTCCCTAACCCATATACCCTCCTGAGCAGT
CTGCTGCCTGAGTACACTTGGTACACTGTGCTGGACTTGAAAGATGCCTTTTTCAGCCTACCCCTGGCGGCCCAGAGCCAGGAGATATTTGCCTTTGAGT
GGACCGAGGGGGAGGGCCAACCGGTAGTACAGTTAACTTGGACCCGCCTCCCACAAGGGTTCAAGAACTCCCCTACCTTGTTTAATGAGGCTCTGAGTGA
GGACCTCTATGAATATCGGACTCGCCACCCAGAGGTCATTCTGCTACAATATGTAGATGACCTTATGTTGGCTGGAACCACGGAGGAGGCATGCAGCCGT
GCCACCGGGGACCTCTTACAAACCCTAGGCACCTTGGGGTATCGCGCTAGCGCAAAGAAGGCACAAATAGCCCGGCAAGAGGTCACCTATTTGGGGTATA
AGATCAGGCAGGGGCAACGATGGCTAACCCAGGCCATGAAGGAAACAATACTACAGATACCAGAGCTCAAGACCCCCCGCCAGGTGAGGGAGTTTCTGGG
GACTGTTGGATATTGTAGACTGTGGATCATGGGGTTTGCAGAGAAGGCTCGGCCTTTATATGAAGGAAGCAGAGAGACTCCAAACTGGACCTGGACTGAG
CCCATGAAACAGGCTTTCCAAACACTCAGACGGGCCCTACTAGAAGCCCCAGCTCTTGCCCTGCCTAACCCAGACAAGCCATTCCAACTGTTTATAGATG
AGAAGCAAGGAATAGGAAAGGGGGTCTTGACGCAGCAATGGGGACCATGGAAACGGCCGGTAGCATACCTGTCGAAGCGATTAGATCCAGTGGCCGCTGG
GTGGCCCCCTTGCCTTCGCATCATTGCAGCCACTGCCCTCCTCGTCCGCGACACCGACAAGCTGACGTATGGGCAACAACTCTCGGTCTTCACCCCCAAC
GCCATCGAAGGGGTTTTGAAGCAGCCGCCGGGTAAGTGGATCTCCAACGCCCGCTTGACACATTACCAGGCCCTGCTGCTCGATGCCCCACGGGTGCGTT
TTCAGACCCCCTGCTTCCTGAATCCAGCCACGCTCCTACCTAACCCAGAGAAAGGCCACCCTCTCCATGAGTGTAGTGAGATACTGGCTGAGGCCCTGGC
GGCACAAAAAGACTTAACTGATGTGCCACTAAGCAACAGTGAGCTGGTATGGTTCACCGATGGGAGCAGTTATGTCAAAGACGGGCAAAGAAAATCGGGG
GCCGCCATAGTTGATGAGTCTGGGCAGACGATATGGGCTGAAACACTCCCCCCAAATACTTCTGCACAGAAAGCCGAATTGCTTGCCCTAATACAAGCTC
TAGAGCGAGCGAAAGGGAAAAGAGTCACCATTTTCACGGACAGTCGATACGCTTTCAGCACTGTCCACATCCAGGGCCCCATATATCAAGAAAGGGGATT
TCGGACAGCTGAGGGAAAAGAAGTCAAGAATTTGCCTGAGATTCGCAGGCTCCTAGAAGCTGTCCAATTGCCCCAGCAGTAGCTATAGTGCATGTTCCCG
GGCACCAAAAAGGGGAAGACCCAAAGGCAAGAGGTAATCGGGCGGCTGATGCGGCCGCTCGGAGGGCAGCCAGCCAAGACTACGTCGCCCCCATATTGAC
TGTGGAACTTCCCCCTCCCGGTATGGGGGCCTTGCCACCAATTCCCGAGTACTCCCACCCTGATCTCGACTGGATCACTAAGGACACCACCCTCCAGAAG
GATGAGAAAGATGGATGGTACCGGGACCAAGACAGCAACCTGATATTGCCTGCCACCCTGGGTCGTCATTTGTGTGAACACCTACACGCAACCACACATT
TGGGAGAGAAAAAGACTTTGACACTTCTCCAGACGGCCTGCCTGAGGTTCCCCCGACAAAAGGCAACTGTACGAGAGATAATTCAAGCCTGTAAAGCGTG
CCAGTTAATGAGAACAGAGAAGAAGCAGCACTCAGGAGTGAGGTACCGGGGGGAGGGGCCCGGGCAACACTGGGAGATAGACTTTACTGAGGTAAGGCCA
GGGAAGTATGGGTATCGCTATCTGTTGGTTCTGGTAGATACCTTCTCGGGGTGGGTGGAAGCTTTCCCCACTAAGGGAGAGACAGCCATAGTGGTTGCTA
AAAAGATCTTAGAGGAAATAGTGCCTAGGTACGGGCTGCCAGTGACTATGGGCTCTGATAACGGACCTGCCTTTGTGAGCCAGATTGTACAAGGGCTGGC
CCGAGCTCTGGGGACGAAATGGAAGTTACATTGCGAATATAATCCCCAGAGCTCAGGACAAGTTGAGAGAATGAATCGGACCCTAAAAGAAACACTGACA
AAATTGGCAATAGAGACTGGCGGGGACTGGGTGACCCTCCTTCCCTTCGCACTCTTCCGGGCGCGTAACACCCCATATAAGCTGAACCTTACCCCCTTTG
AAATTTTGTATGGAAGACCCCCTCCTGTGTATCCTATTTTTGAAGGAAAGTGCCTGCCACCCCCTGCTCTGGGACAATTCCGGCAAACAATAATGACATT
AAGCAAGGTGCATAACCGTGTTTGGAAGTTGATCCGGGAGGTATACGAGGACCAAAATGAGAAGGCACTCCCCACACATAATATTAGCCCGGGTGATTGG
GTTTGGGTAAAACGACACCAATCTAGAGTATTAGAACCTAGATGGAAAGGTCCTTATGTTGTTCTCCTAACCACCCCTACCGCTGTTAAGGTTGACGGGA
TTGGACCCTGGGTTCACTGCAACCACGTGCGGCAGGCCACGCCAGAGGAACGAAATAAGGCACAGACAGAATGGAAGGCGAATGTTCATCCGTCGGATCC
TTTGAAATTGAAGCTCACCCGCCGGGAAGCCTCCTAGTCCTCTTGCTGATGGCAGCCATCGTCAATCCAGGGATGACTTCTCATGGCCACATGGACGATC
CCCATCATCCTGTCAATATGACTTGGGTGGTCTACAATCCAGAAACCGGAAAACTGATCAACTCAAGTTCGATTGTGGCCCCTCGGGGAACATGGTGGCC
TATTTTGACTTTCGACTTATGCGTCCTGGCAGCTGACAGCAATGGCTTTGGTCCCCACCAGCTAAGTGACTTCTTTGCCCATGGCACTTTTGGCTTATTC
ACTCATGGATGGAATAAGGTACCTGTGTACGTTTGCCCAGGGGATGGTAGAGATCGGAGCCAAATTAATAAATGTGGGGGAGTTGACTCTTTTTATTGCG
CCGCCTGGGGATGTGAAACCACCGGGACCGTAGACTGGCTCCGAGGGGATTCTAATAGGGACCTTATTAGCGTAAAGTCAGATCCCAACCACCGTAACTG
GCAGACAATGCCCAAACCAGGACAGTGTTTCCCATTACAGATTGAGTTCACAGAGGAAGGAAAAAGATTTACCAGATGGGATTTTGGCCGTGTCTGGGGC
CTCCGTCTTTACAAGAACGGATATGACACTGGAGTCCGGTTTGAGCTTAAATTAAAACTAGGACCACTCTATTTGGCCCCCAAAGTAGCTCTGGGACCAA
ACCAGGTGATAGCTCCAAAACCTCCGTCCTCGCACAGGCCCAGCCCAGAGGCCAGAAGGACCTCAGAGCCTGGCCCCTCTAAACCTGGTTTGCAGGGAAC
ACCCACAACTGTTAGTCCGCTCCCCCCAGATCCTCTATGGGCTTAGTAAATGCAGCCTTTGCAACTTTAACTGGCTGTGCTATAATCCTCGCCCCCCTTA
CTATGAGGCCATAGGCCTCAACGTCTCCTATGACTTATCTTCAGGCCAGAACCCACCCCAATGTCGATGGGAGGAACGTAAGGTTGGTCTCACGATGAAG
GAGGTATGGGGACAAGGACTTTGCCTAGGCACAGTACCACGGGACAAGACTTCCCTGTGTGCTCAGACCGAAGGTAATCTAAGCCTTCAAGGAAAGGACT
GGATTGTGCCCGGGGTCGGGGGATGGTGGATTTGTTCACATACGGGGTTGACCCCATGTTTGAATGTGAAGGTTTTTAACCAGAGTCAAGAATTTTGTGT
CCTGGTTGCTATAATGCCAAAGATTTTATACCATTCTGAAGAAGTTATGTACTCACATTGGGACCAAGGAGTACGTAGAAAAAAGAGAGAGCCACTTAGT
GTAATCACCATGGCTGCTTTATTCAGCCTCGGGTTGACAGGAGCAGGAACAGGAATAGCTTCACTGTCTCTACAAACCAAGGAGCTGTCCTCTCTCCGAA
CAGCCATAGATGAGGACCTGACTCGCATAGAAGAATCAATCAGCCACCTAGAAAAGTCTCTAACCTCCTTGTCTGAAGTAGTATTGCAAAATAGGAGGGG
ATTAGACTTAGTTTTTCTCCAGCAAGGTGGGGTCTGCGCAGCTCTTGGAGAAGAATGCTGTTTCTATGCAGACCATACAGGTGTGGTGAGGGATTCAATG
GCGAAAGTGAGAGAGGGACTAGCGCAACGCAAAAGGGAACGGGAAGCCCAACGGGGATGGTGGGAATGGTTTGGATCCTGGTCACCCTGGCTAACCACTC
TGGTCTCAACCCTCCTGGGCCCACTTTTACTGTTAATACTAATACTTACAATTGGGCCTTGCATTTTAAATAGACTAATCACCTTTATCAGGACACAGCT
GAATACTATCCAGATTATGGTGCTAAGGCAACAATACCGGCCGATAGGTCGAAATAAAGAAGAGGAAGATTCCTCCCCATAATCAAAAGACAGGGGGGAA
TGTAGGGAGAACAAACGGAATGTAGAAAGAGTAAACATAACGCCATGATAGGAGGCAGAAGCAGGAAGACCAGGCCCTCACCCTGGCAACTAAGGCGACT
ATCAGGTCACCAAGACACAACCAGTCAGAGACTATCAGGCCACCCAGAGAAAGATCCCGCGCGCGCGAATGTCTGACCAATGAAAAAACCCCCGCGAACA
TGTAACCAATCCGCTTCGCTAAATGACCCCTGCTTATGTTTGAAATTGGATGTTCTATAAATATGGGTAGAAAACCGGGCTCGGGGCTCTCAGCCTGTGC
TCCACTGCGTTGGACACAGCGGGGGCCCTAGCTCGAGCTAGCAATAAACTTCCTTCTTGCGTTTTGCATTGTCTCTTGGTAGCTTTCTCTCTTCCCGCT
>S17735
GCGGGGGCCCTAGCTCGAGCTAGCAATAAACTTCCTTCTTGCGTTTTGCATTGTCTCTTGGTAGCTTTCTCTCTTCCCGCTCGGGGATTCGGACATCGGG
CATAACATTTGGGGGCTCGTCCGGGATCCCTTGGCGAGGAGAGAAACCTCCCGAGACAGAAGGAAGAATCCGAACGGTACCGGTACCCAGTCAGGTCAGG
GAAATCCAGTGTAAAACCGGGGCCTGCTAGGAGAGCAGGGAGGTAACTGGTACAGGGAAATCCAGTGTAAAACCGGGGCCTGCTAGGAGAGCAGGGAGGT
AACTGGTACAGGGAAATCCAGTGTAAAACCGGGGCCTGCTAGGAGAGCAGGGAGGTAACTGGTGCAGGGAACGTTCCTGCCGGTGTGAGACCAAGGCCAG
CGAAAACGCTGGAAGGCGACCGGCTCTGCGGAGAAAGGGGTCTTTCGTCCCCTGATCCCGCGGCAGTTGACCAGTGGACACTGTTTGGTAAGTTGAGTCT
GTTACGGGGGAGTGCACCCCCCAGAAACCTAGCATTTGGGTGTCGGCCGACAATTGTCTGTCCGTGTGTTTGTCTACGCCGTTCCGTGTCTGTGTGAGTG
CCGGCATTGTCCCGCTTCTTGTCTTCTTTTGGTGTATCATTTGCTATTTCGTTTTGTCTGATCTGGTCTCAATTTCCTAATCTCTTTGGGAGCTTGAGTC
CTGGCCAGGGCTACACTCTGGTGGACTCTGAAGGCCCAACAAAAGTGAGCCTAAGTAACTAGAGCCCGACCGGGTGAAGCTCCCCCTTAATATCTCAAAC
TGAGAACGTGGCCTAAAATTCTTGGTGTGGGCACGGGTCAGGCACTTAAGAGCCGCTAGGGCGCCTGCCACTTGAAGACTCCCGTGAAAGGATAAGGGGG
TCACGGAACGGGCCAAAAACCCCTAGGGTGCCCGCCCCCAGCAAGAAAACTTCCGTGCAACGACGCAGGCACATAAACAGTTCCAAAAGCATACCATAAG
CCCAACCTCTTGGCCGCCACCACTCCTGATAGGATTTTTGGTGGTTGTTCTCATTGACTTCTCTCTCTCCCTTTCTTCCATACCACTTGTTCCTTAACTA
TGGGTCAGGGAGAATCTACTCTACTCTCTTTCATGACTCATTTTCCGGATGTGAGAGCCAGGGCTCATAACTTGTCTCTGTCAGTCAAAAAAAGTAAATT
AATAACTTTTTGTTCTGCAGAATGGCCTATCCTCCAGGTCGGATGGACCCCGGAGGGTACATTTCAGCCCTCCATAATACAGGCGGTGAAAGAAAAGATA
ATGGCGCCCCTTACGTACCCCCCTTAGAACCCCCGGGTGGAGGGGAAGGATCAGGAAGGGCGGCAAGGGGCGACCACGAGGGAGGACCGGCACTGGGGAC
CCGGGGAAAGACTAGGAGAGATAGGAGTATGCAAGACCCTGGGGACCCAGAGCTACCGTCATCCACTGTTCAGGCGCTCCCCGTCCGGGCGGGACCAGCG
AACCCGAACGGAGAACGGACCTATCAGTACTGGCCCTTCTCCACGAGTGACCTATACAATTGGAAAACACAGAACCCCCCCTTCTCGGAAAAGCCCCAAG
GCCTCATTGACCTCTTAGACTCTATTCTGTTTACTCATAACCCCACCTGGGATGATTGCCGACAGTTGTTACAGGTACTCTTCACACGGAGGAACGGGAG
CGAATCCTGGCAGAGGCGCGAAAACGAGTCCCCGGGGTCGACGGGAGACCTACTGCTCAGCCTCATCTCGTAGACGAGGGGTTTCCCTTGCTGCGACCTA
ACTGGGATTTCGAGCGAGTAGAAGGTAGAGAGCGTCTCCGAGTGTACCGCCAGACTCTGATGGCTGGCCTGAGGGCTGCAACAAGGAAGCCAACCAATTT
GGCAAAGGTAAATCTGGTGAGGCAAGAGCCCACTGAAAGTCCGGCAGCCTTCTTAGAGAGGCTAATGGAAGCTTTTAGACAATACACACCCATGGACCCC
CAGGCTGACTAATCGCGCGCCGCCGTGATACTAGCATTTGTAAACCAGGCAGCTCCAGACATCAGAAAAAAATTGCAGAAAGTAGAGGGGCTAGGAGAGC
AGACAATACAGGACTTATTGAAAGCAGCTGAGAAAGTGTTCAATAACAGAGAGACTGCAGAGGAAAGAGAAGAACGGATTAGACGGGAAGAGAGAGAACT
AGCAAAAAAGATCAGAAAAAAAGATAGGGAGTATAAGaCGAGGGAGAACCAGAAGAACCAGAAAGAGCTAGCCGAAAAAAAAGAAAAGCTAAAAAGACAG
ACCTTAAAAAAAGATCAATGTGCTTACTGCAAGGAACTGGGGCACTGGAAAAACGAGTGCTCTAAGAGAGACTCAAGGAAAAGAATGGCCCAGAGAGAGA
AAGTCCCCCCCGAAAATCGGGCCTTATACATGGGAGAAGACAGTGACTAGGGGAGTCGAGGCTCGGTACCCCTCCCCGAGTCCTGGGTAACCATAAATGT
AGAGGGGAAACCCGTTGGCTTCATGGTAGATACTGGCGCCCAACACTCTGTTTTAAATAAAAGGCTGGGACCAATGTCTAAGAAAACCAGCATAGTACAA
GGAGCCACGGGGACAAAAAGATATTGTTAGACCACAGAACGAAAAGTAAATCTGGGGACCCATCAGGTGTCCCATTCGTTTTTGGTGATACCAGAAGGCC
CAGCCCCTCTACTTAGAAGAGACTTGTTGACTAAAGTTAATGCTCAGATCCATTTTGACCCTGGGAGAATCTCAGTCACAGATGGACTTAGACAGCCGAT
ACATGTCTTATCCCTAGCCTTAAGGGATGAATACAGACTTTTTGTGCCTAAGCCCTCAGAGGTCATAGCACCAGAAGTACAACCGTGGGTCCATAAATAC
CCATTGGCCTGGGCAGAGACGGCAAGAATGGGACTGGCCAAACAGAGACATCCGATCGTCATCGAGCTCAAGTCAGAGGCAGTTCCTGTGAGGGTAAAAC
AGTACCCTATGAGCCAGGAGGCTCGGCGGGGGATCACTCCCCACATTCGACGGCTCATGGATGCCGGAATTCTCAGGCGGTGCCAATCCCCTTGAAACAC
CCCCTTACTGCCGGTAAAAAAGCCAGGGGGGACAGATTACAGACCTGTCCAGGACCTGCGAGAAGTCAACAAGCGGGTGAGTGACATCCACCCCACTGTC
CCTAACCCATATACCCTCCTGAGCAGTCTGCTGCCTGAGTACACTTGGTACACTGTGCTGGACTTGAAAGATGCCTTTTTCAGCCTACCCCTGGCGGCCC
AGAGCCAGGAGATATTTGCCTTTGAGTAGACCGAGGGGGAGGGCCAACCGGTAGTACAGTTAACTTGGACTCGCCTCCCACAGGGGTTCAAGAACTCCCC
TACCTTGTTTAATGAGGCTCTGAGTGAAGACCTCTATAAATATCGGACTCGCCACCCAGAGGTCATTCTGCTACAATATGTAGATGACCTTATGTTGGCT
GGAACCACGGAGGAGGCATGCAGCCGTGCCACCGGGGACCTCTTACAAACCCTAGGCACCTTGGGGTATCGCGCTAGCGCAAAGAAGGCACAAATAGCCC
GGCAAGAGGTCACCTATTTGGGGTATAAGATCAGGCAGGGGCAACGATGGCTAACCCAGGCCATAAAGGAAACAATACTACAGATACCAGAGCCCAAAAC
CCCCCGCCAGGTGAGAGAGTTTCTGGGGACTGTTAGATATTGTAGACTGTGGATCATGGGGTTTGCAGAAAAGGCTCGGCCTTTATATGAAGAAAGCAGA
GAGACTCCAAACTGGACCTGGACTGAGCCCATGAAACAGGCTTTCCAAACACTCAGACGGGCCCTACTAAAAGCCCCAGCTCTTGCCCTGCCTAACCCAG
ACAAGCCATTCCAACTGTTTATAGATGAAAAGCAAGGAATAAGAAAGGGGGTCTTGACGCAGCAATGGGGACCATGAAAACGGCCGGTAACATACCTGTC
GAAGCGATTAGACCCAGTGGCCGCTGGGTGGCCCCCTTGCCTTCGCATCATTGCAGCCACTGCCCTCCTCGTCCGCGACGCCGACAAGCTGACGTATGGG
CAACAACTCTCGGTCTTCACCCCCCACGCCATCGAAGGGGTTTTAAAGCAGCCGCCGGGTAAGTGGATCTCCAACGCCCGCTTGACACATTACCAGGCCC
TGCTGCTCGATGCCCCACGGGTGCGTTTTCAGACCCCCTGCTTCCTGAATCCAGCCACGCTCCTACCTAACCCAGAGAAAGGCCACCCTCTCCATGAGtg
GACTTAACTGATGTGCCACTAAGCAACAGTGAGCTGGTATGGTTCACCAATGGGAGCAGTTATGTCAAAGACGGGCAAAGAAAATCGGGGGCCGCCATAG
TTGATGAGTCTGGGCAGACGATATGGGCTGAAACACTCCCCCCAAATACTTCTGCACAAAAAGCCGAATTGCTTGCCCTAATACAGGCTCTAGAGCGAGC
GAAAGAAAAAAGAGTCACCATTTTCACGGACAGTCGATACGCCTTCAGCACTGTCCACATCCAGGGCCCCATATATCAAAAAAGGAGATTTCGGACAGCT
GAGAGAAAAGAAGTCAAAAATTTGCCTGAGATTCACAGGCTCCTAGAAGCTGTCCAATTGCCCCGAGCAGTAGCTATAGTGCATGTTCCCGGGCACCAAA
AAGGGGAAGACCCAAAGGCAAGAGGTAATCGGGCGGCTGATGCGGCCGCTCGGAGGGCAGCCAGCCAAGACTACGTCGCCCCCATATTGACTGTGGAACT
TCCCCCTCCCGGTATGGGGGCCTTGCCACCAATTCCCGAGTACTCCCACCCTGATCTCGACTGGATCACTAAAGACACCACCCTCCAGAAAGATGAGATG
GTACCGGGACCAAGACAGCAACCTGATATTGCCTGCCACCCTGGGTCGTCATTTGTATGAACACCTACACGCAACTACACATTTGAGAAAAAAAAAGACT
TTGACACTTCTCCAGACGGCCTGCCTGAGGTTCCCCCGACAAAAGGCAACTGTACGAGAGATAATTCAAGCCTGTAAAGCGTGCCAGTTAATAAAAACAG
AGAAAAAGCAGCACTCAAGAATAAGGTACCGGGGGGAGGGGCCCGGGCAACACGGAGAGATAGACTTTACTGAGGTAAGGCCAGAGAAGTATGGGTATCG
CTATCTGTTGGTTCTGGTAGATACCTTCTCGGGGTGGGTAGAAGCTTTCCCCACTAAGAGAGAGACAGCCATAGTGGTTGCTAAAATGATCTTAAAAAAA
ATAGTGCCTAGGTACGGGCTGCCAGTGACTATGGGCTCTGATAACGGACCTGCCTTTGTGAGCCAGATTGTACAAGGGCTGGCCCGAGCTCTGGGGACAA
AATGAAAGTTACATTGCAAATATAATCCCCAGAGCTCAGGACAAGTTGAGAAAATAAATCGGACCCTAAAAGAAACACTGACAAAATTGGCAATAGAGGG
CGGGGACTGGGTGACCCTCCTTCCCTTCGCACTCTTCCGGGCGCGTAACACCCCATATAAGCTGAACCTTACCCCCTTTAAAATTTTGTATGGAAGACCC
CCTCCTGTGTATCCTATTTTTAAAGAAAAGTGCCTGCCACCCCCTGCTCTGGGACAATTCCGGCAAACAATAATGACATTAAACAAGGTGCATAACCGTG
TTTGGAAGTTGATCCGGGAGGTATACGAAGACCAAAATGAGAAGGCACTCCCCACACATAATATTAGCCCGGGTGATTGGGTTTGGGTAAAACGACACCA
ATCTAGAGTATTAAAACCTAGATGAAAAGGTCCTTATGTTGTTCTCCTAACCACCCCTACCGCTGTTAAGGTTGACGGGATTAGACCCTGGGTTCACTGC
AACCACGTGCGGCAGGCCACGCCAGAAAAACGAAATAAGACACAGACAGAATGAAAGGCGAATGTTCATCCGTCGGATCCTTTGAAATTAAAGCTCACCC
GCCGGAGAGCCTCCTAGTCCTCTTGCTGATGGCAGCCATCGTCAATCCAGGGATGACTTCTCATGGCCACATGGACGATCCCCATCATCCTGTCAATATG
ACTTGGGTGGTCTACAATCCAGAGACCGGAAAACTGATCAACTCAAGTTCGATGGCCCCTCGGGAAACATGGTGGCCTATTTTGACTTTCGACTTATGCG
TCCTGGTAGCTGACAACAATGGCTTTGGTCCCCACCAGCTAAGTGACTTCTTTGCCCATGACTCTTTTGGCTTATTCACTCATGGATAGAATAAGGTACC
TGCACCGGGACCGTAGACTGGCTCCGAGGAGATTCTAATAGGGACCTTATTAGCGTAAAGTCAGATCCCAACCACCGTAACTGGCAGACAATGCCCAAAC
CAGGACAGTGTTTCCCATTACAGATTGAGTTCACAGAAAAAAGAAAAAGATTTACCAGATGAGATTTTGGCCGTGTCTGGGGCCTCCGTCTTTACAAGAA
CGGATATGACACTGGAGTCCGGTTTGAGCTTAAATTAAAACTAGGACCACTCTATTTGGCCCCCAAAGTAGCTCTGGGACCAAACCAGGTGATAGCTCCA
AAACCCTGGTTTACAGGGAACACCCACAACTGTTAGTCCGCTCCCCCCAGATCCTCTATGGGCTTTAGTAAATACAGCCTTTGCAACTTTAAATAATACT
GACCCTAATGCAACCCAATCCTGCTGGcTGTGCTATAATCCTTGCCCCCCTTACTATGAGGCCATAGGCCTCAACGTCTCCTATGACTTATCTTCAGGCC
AGAACCCACCCCAATGTCGATGAGAAAAACGTAAGGTTGGTCTCACGATAAAAGAGGTATGGGGACAAGGACTTTGCCTAGACACAGTACCACGGGACAA
GACTTCCCTGTGTGCTCAGACCGAAGGTAATCTAAGCCTTCAAGAAAAGGACTGGATTGTGCCCGGGGTCGGGAGATGGTAGATTTGTTCACATACGGGG
TTGACCCCATGTTTAAATGTGAAGGTTTTTAACCAGAGTCAAAAATTTTGTGTCCTGGTTGCTATAATGCCAAAGATTTTATACCATTCTAAAAAAGTTA
TGTACTCACATTGAGACCAAAGAGTACGTAAAAAAAAGAGAGAGCCACTTAGTGTAATCACCATGGCTGCTTTATTCAGCCTCGGGTTGACAGGAGCAAA
AACAGAAATAGCTTCACTGTCTCTACAAACCAAGGAGCTGTCCTCTCTCCGAACAGCCATAGATGAAGACCTGACTCGCAGAGAAGAATCAATCAGCCAC
CTAGAAAAGTCTCTAACCTCCTTGTCTGAAGTAGTATTGCAAAATAAGAGGAGATTAGACTTAGTTTTTCTCCAACAAGGTGGGGTCTGCGCAGCTCTTG
GAGAAAAATGCTGTTTCTATGCAGACCATACAGGTGTGGTGAGGGATTCAATGGCAAAAGTGAGAGAGAGACTAGCACAACGCAAAAGGAAACGGGAAGC
CCAACGGGGATGGTGAAAATGGTTTGGATCCTGGTCACCCTGGCTAACCACTCTGGTCTCAACCCTCCTGGGCCCACTTTTACTGTTAATACTAATACTT
ACAATTGGGCCTTGCATTTTAAATAGACTAATCACCTTTATCAGGACACAGCTAAATACTATCCAGATTATGGTGCTAAGACAACAATACCGGCCGATAG
GTCGAAATAAAAAAGAGGAAGATTCCTCCCCATAATCAAAAGACAGGGGGGAAT
>S18298
CAATAAACTTCCTTCTTGCGTTTTGCATTGTCTCTTGGTAGCTTTCTCTCTTCCCGCTCGGGGATTCGGACATCGGGCATAACATTTGGGGGCTCGTCCG
GGATCCCTTGGCGAGGAGAGAAACCTCCCGAGACAGAAGGAAGAATCCGAACGGTACCGGTACCCAGTCAGGTCAGGGAAATCCAGTGTAAAACCGGGGC
CTGCTAGGAGAGCAGGGAGGTAACTGGTACAGGGAAATCCAGTGTAAAACCGGGGCCTGCTAGGAGAGCAGGGAGGTAACTGGTGCAGGGAACGTTCCTG
CCGGTGTGAGACCAAGGCCAGCGAAAACGCTGGAGGGCGACCGGCTCTGCGGAGAAAGGGGTCTTTCGTCCCCTGATCCCGCGGCAGTTGACCAGTGGAC
ACTGTTTGGTAAGTTGAATCTGTTACGGGGGAGTGCACCCCCCAGAGACCTAGCACTTGGTTGTCGGCCGACAATTGTCTGTCCGTGTGTTTGTCTACGC
CGTTCCGTGTTTGTGTGAGTGCCGGCATTGTCCCGCTTCTTGTCTTCTTTTGGTGTGTCATTTGCTATTTCGTTTTGTCTGATCTGATCTCAATTTCCTA
ATCTCTTTGGGAGCTTCAGTGAACGGGCGAACGATTGTGGGGGCAATTGATGAGTCCTGGCCAGGGCTaCACTCTGGTGGACTCTGAAGGCCCAACAAAA
GTGAGCCTAAGTAACTAGACCCCGACCGGGTGAAGCTCCCCCTTAATATCTCAAACTGAGAACGTGGCCTAAAATTCTTGGTGTGGGCACGGGTCAGGCA
CTTAAGAGCCGCTAGGGCGCCTGCCACTTGAAGACTCCCGTGAAAGGATAAGGGGGTCACAGAACGGGCCAGAAACCCCTAGGGTGCCCGCCCCCAGCAA
GAAAACTTCCGTGCAACGACGCAGGCACATAAACAGTTCCAAAAGCATACCATAAGCCCAACCTCTTGGCCGCCACCACTCCTGATAGGATTTTTGGTGG
TTGTTCTCATTGACTTCTCTCTCTCCCTTTCTTCCATACCACTTGTTCCTTAACTATGGGTCAGGGAGAATCTACTCCACTCTCTCTCATGACTGATTTG
TCTCTGTCAGTCAAGAAAAGTAAATTAATAACTTTTTGTTCTGCAGAATGGCCTACCCTCCAGGTCGGATGGACCCCGGAGGGTACATTTCAGCCCTCCA
TAATACAGGCAGTGAAAGAAAAGATAATGGCGCCAGACCCCTGGGGCCATCCAGACCAGGTCCCTTATATCGTGGTCTGGCAAGATCTGGTAGAAAACCC
ACCTAACTGGTTAAAACCTTTCGTCCACAGAACTTCTAATCCACAGGTCCTGGTGATGGAACTCACTTCGGAAGAAACTAAGAAGAAAGAGAGCTCAAAA
CCGGTCTTTCAGGATGCCTCTTGCCCAAACCTAATAGACTTGGAAACAGAAGCAAGACCCCCCCCTTACGTACCCCCCTTAGAACCCCCGGGTGGAGGGG
AAGGATCAGGAAGGGCGACAAGGGGCGACCACGAGGGAGGACCAGCACTGGGGACCCGGGGAAGGACTAGGGGAGATAGGAGTATGCAAGACCCTGGGGA
CCCAGAGTTACCGTCATCCACCGTTCAGGCACTCCCCGTCCGGGTGGGACCAGCTAACCCGGGCGGAGAACGGACCTATCAGTACTGTCCAACCCCCCCT
TCTCGGAGAAGCCCCAAGGCCTCATTGACCTCTTAGATTCTATTCTGTTTACTCATAACCCCACCTGGGATGATTGCCAACAGTTGTTACAGGTACTCTT
CACCACGGAGGAACGGGAGCGAATCCTGGCAGAGGCACGAAAACGAGTCCCCGGTGTCGACGGGAGACCTACTACTCAGCCTCATCTCGTGGACGAGGGG
TTTCCCTTGCTGCGACCTAACTGGGATTTTGAGCGGGCGGAAGGTAGGGAGCGTCTCCGAGTGTACCGCCAGACTGATGGCTGGCCTGAGGGCTGCAGCA
AGGAAGCCAACCAATTTGGCAAAGGTAAATCTGGTGAGGCAAGAGCCtCACTGAAAGTCCGGCAGCCTTCTTAGAGAGGCTAATGGAAGCTTTTAGACAA
TACACACCCATAGACCCCCAGGCTGACGAATCGCGGGCCGCCGTGATACTAGCATTTGTAAACCAGGCAGCTCCAGACATCAGAAAGAAATTGCAGAAAA
TAGAGGGGCTAGGAGAGCAGACAATACAGGACTTATTGAAAGCAGCTGAGAAAGTGTTCAATAACAGAGAGACTGCAGAGGAAAGGGAAGAACGGATTAG
ACGGGAGGAGAGAGAACTAGCAGAAAAGATCAGGAAAGAAGATAGGGAGTATAGGACGAGGGAGAACCAGAAGAACCAGAAGGAGCTAGCCAAGATTCTT
TTTGCGGGGATGAGAACCGGATCAGGAGCGAGGGAGCTTCGGGGCCGACAAGCGGGAAAGAAAGAGAAGCTAGAAAGACAGACCTTAAAGAAAGATCAAT
GTGCTTACTGCAAGGAACTGGGGCACTGGAAAACCGAGTGCTCTAAGAGAGACTCAAGGAAAGGAATGGCCCAGAGGGAGAAAGTCCCCCCCGAAAATCG
GGCCTTATACATGGGAGAAGACAGTGACTAGGGGAGTCGAGGCTCGGTACCCCTCCCCGAGTCCTGGGTAACCATAAATGTGGAGGGGAAACCCGTTGGC
TTCATGGTAGATACTGGCGCCCAACACTCTGTTTTAAATAAAAGGCTGGGACCAATGTCTAAGAAAACCAGCATAGTACAAGGAGCCACGGGGACAAAAA
GATATTGTTGGACCACAGAACGAAAAGTAAATCTGGGGACCCATCAGGTGTCCCATTCGTTTTTGGTGATACCAGAATGCCCAGCCCCTCTACTTGGAAG
AGACTTGTTGACTAAAGTTAATGCTCAGATCCATTTTGACCCTGGGGGAATCTCAGTCACAGATGGACTTGGACAACCGATACATGTCTTATCCCTAGCC
TTAAGGGATGAATACAGAMTTTTTGTGCCTAAGTCCATAAATACCCATTGGCCTGGGCAGAAATGGCAGGAATGGGACTGGCCAAACAGAGACATCCGAT
CGTCATCGAGCTAAAGTCAGAGGCAGTTCCTGTGAGGGTGAAACAGTACCCTATGAGCCAGGAGGCTCGGCGGGGGATCACTCCCCACATTCGACGGCTC
ATGGATGCCGGAATTCTCAGGCGGTGCCAATCCCCTTGGAACACCCCCTTACTGCCGGTGAAGAAGCCAGGGGGGACAGATTACAGACCTGTCCAGGACC
TGCGAGAAGTCAACAAGCGGGTGAGTGACATCCACCCCACTGTCCCTAACCCATATACCCTCCTGAGCAGTCTGCTGCCTGAGTACACTTGGTACACTGT
GCTGGACTTGAAAGATGCCTTTTTCAGCCTACCCCTGGCGGCCCAGAGCCAGGAGATATTTGCCTTTGAGTGGACCGAGGGGGAGGGCCAACCGGTAGTA
CAGTTAACTTGGACCCGCCTCCCACAAGGGTTCAAGAACTCCCCTGCCTTGTTTAATGAGGCTCTGAGTGAGGACCTCTATGAATATCGGACTCGCCACC
CAGAGGTCATTCTGCTACAATATGTAGATGACCTTATGTTGGCTGGAACCACGGAGGAGGCATGCAGCCGTGCCACCGGGGACCTCTTACAAACCCTAGG
CACCTTGGGGTATCGCGCTAGCGCAAAGAAGGCACAAATAGCCCGGCAAGAGGTCACCTATTTGGGGTATAAGATCAGGCAGGGGCAACGATGGCTAACC
CAGGCCATGAAGGAAACAATACTACAGATACCAGAGCCCAAGACCCCCCGCCAGGTGAGGGAGTTTCTGGGGACTGTTGGATATTGTAGACTGTGGATCA
TGGGGTTTGCAGAGAAGGCTCGGCCTTTATATGAAGGAAGCAGAGAGACTCCAAACTGGACCTGGACTGAGCCCATGAAAGCCTAACCCAGACAAGCCAT
TCCAACTGTTTATAGATGAGAAGCAAGGAATAGGAAAGGGGGTCTTGACGCAGCAATGGGGACCATGGAAACGGCCGGTAGCATACCTGTCGAAGCGATT
AGATCCAGTGGCCGCTGGGTGGCCCCCTTGCCTTCGCATCATTGCAGCCACTGCCCTCCTCGTCCGCGACGCCTACAAGCTGACGTATGGGCAACAACTC
TCGGTCTTCACCCCCCACGCCATCGAAGGGGTTTTGAAGCAGCCGCCGGGTAAGTGGATCTCCAACGCCCGCTTGACACATTACCAGGCCCTGCTGCTCG
ATGCCCCACGGGTGCGTTTTCAGACCCCCTGCTTCCTGAATCCAGCCACGCTCCTACCTAACCCAGAGAAAGGCCACCCTCTCCATGAGTGTAGTGAGAT
ACTGGCTGAGGCCCTGGCGGCACGAAAAGACTTAACTGATGTGCCACTAAGCAACAGTGAGCTGGTATGGTTCACCGATGGGAGCAGTTATGTCAAAGAC
GGGCAAAGAAAATCGGGGGCCGCCATAGTTGATGAGTCTGGGCAGACGATATGGGCTGAAACACTCCCCCCAAATACTTCTGCACAGAAAGCCGAATTGC
TTGCCCTAATACAAGCTCTAGAGCGAGCGAAAGGGAAAAGAGTCACCATTTTCACGGACAGTCGATACGCCTTCAGCACTGTCCACATCCAGGGCCCCAT
ATATCAAGAAAGGGGATTTCGGACAGCTGAGGGAAAAGAAGTCAAGAATTTGCCTGAGAGTCGCAGGCTCCTAGAAGCTGTCCAATTGCCCCGAGCAGTA
GCTATAGTGCATGTTCCAGGGCACCAAAAAGGGGAAGACCCAAAGGCAAGAGGTAATCGGGCGGCTGATGCGGCCGCTCGGAGGGCAGCCAGCCAAGACT
ACGTCGCCCCCATATTGACTGTGGAACTTCCCCCTCCCGGTATGGGGGCCTTGCCACCAATTCCCAAGTACTCCCACCCTGATCTCGACTGGATCACTAA
GGACACCACCCTCCAGAAGGATGAGAAAGATGGAAGACAGCAACCTGATATTGCCTGCCACCCTGTGTCGTCATTTGTGTGAACACCTACACGCAACCAC
ACATTTGGGAGAGAAAAAGACTTTGACACTTCTCCAGACGGCCTGCCTGAGGTTCCCCCGACAAAAGGCAACTGTACGAGAGATAATTCAAGCCTGTAAA
GCGTGCCAGTTAATGAGAACAGAGAAGAAGCAGCACTCAGGAGTGAGGTACCGGGGGGAGGGGCCCGGGCAACACTGGGAGATAGACTTTACTGAGGTAA
GGCCAGGGAAGTATGGGTATCGCTATCTGTTGGTTCTGGTAGATACCTTCTCGGGGTGGGTGGAAGCTTTCCCCACTAAGGGAGAGACAGCCATAGTGGT
TGCTAAAAAGATCTTAGAGGAAATAGTGCCTAGGTACGGGCTGCCAGTGACTATGGGCTCTGATAACGGACCTGCCTTTGTGAGCCAGATTGTACAAGGG
CTGGCCCGAGCTCTGGGGACGAAATGGAAGTTACATTGCGAATATAATCCCCAGAGCTCAGGACAAGTTGAGAGAATGAATCGGACCCTAAAAGAAACAC
TGACAAAATTGGCAATAGAGACTGGCGGGGACTGGGTGACCCTCCTTCCCTTTGCACTCTTCCGGGCGCGTAACACCCCATATAAGCTGAACCTTACCCC
CTTTGAAATTTTGTATGGAAGACCCCCTCCTGTGTATCCTATTTTTGAAGGAAAGTGCCTGCCACCCCCTGCTCTGGGACAATTCCGGCAAACAATAATG
ACATTAAGCAAGGTGCATAACCGTGTTTGGAAGTTGATCCGGGAGGTATAAGAGGACCAAAATGAGAAGGCACTCCCCACACATAATATTAGCCCGGGTG
ATTGGGTTTGGGTAAAACGACACCAATCTAGAGTATTAGAACCTAGATGGAAAGGTCCTTATGTTGTTCTCCTAACCACCCCTACCGCTGTTAAGGTTGA
CGGGATTGGACCCTGGGTTCACTGCAACCACGTGCGGCAGGCCACGCCAGAGGAACGAAATAAGGCACAGACAGAATGGAAACTCAAGTTCGATTGTGGC
CCCTCGGGGAACATGGTGGCCTATTTTGACTTTCGACTTATGCGTCCTGGCAGCTGACAGCAATGGCTTTGGTCCCCACCAGCTAAGTGACTTCTTTGCC
CATGGCACTTTTGGCTTATTCACTCATGGATGGAACCTGTGTACGTTTGCCCAGGGGATGGTAGAGATCGGAGCCAAATTAATAAATGTGGGGGAGTTGA
CTCTTTTTATTGCGCCGCCTGGGGATGTGAAACCACCGGGACCGTAGACTGGCTCCGAGGGGATTCTAATAGGGACCTTATTAGCGTAAAGTCAGATCCC
AACCACCGTAACTGGCAGACAATGCCCAAACCAGGACAGTGTTTCCCATTACAGATTGAGTTCACAGAGGAAGGAAAAAGATTTACCATGAGCTTAAATT
AAAACTAGGACCACTCTATTTGGCCCCCAAAGTAGCTCTGGGACCAAACCAAGTGATAGCTCCAAAACCTCCGTCCTCGCGCAGGCCCAGCCCAGAGGCC
AGAAGGACCTCAGAGCCTGGCCCCTCTAAACCTGGTTTGCAGGGAACACCCACAACTGTTAGTCCGCTCACCCCAGATCCTCTATGGGCTTTAGTAAATG
CAGCCTTTGCAACTTTAAATAATACTGACCCTAATGCAACCCAATCCTGCTGGCTGTGCTATAATCCTCGCCCCCCTTACTATGAGGCCATAGGCCTCAA
CGTCTCCTATGACTTATCTTCAGGCCAGAACACCCCAATGTCGATGGGAGGAACGTAAGGTTGGTCTCACGATGAAGGAGGTATGGGGACAAGGACTTTG
CCTAGGCACAGTACCACGGGACAAGACTTCCCTGTGTGCTCAGACCGAAGGTAATCTAAGCCTTCAAGGAAAGGACTGGATTGTGCCCGGGGTCGGGGGA
TGGTGGATTTGTTCACATACGGGGTTGACCCCATGTTTGAATGTGAAGGTTTTTAACCAGAGTCAAGAATTTTGTGTCCTGGTTGCTATAATGCCAAAGA
TTTTATACCATTCTGAAGAAGTTATGTACTCACATTGGGACCAAGGAGTACGTAGAAAAAAGAGAGAGCCACTTAGTGTAATCACCATGGCTGCTTTATT
CAGCCTCGGGTTGACAGGAGCAGGAACAGGAATAGCTTCACTGTCTCTACAAACCAAGGAGCTGTCCTCTCTCCGAACAGCCATAGATGAGGACCTGACT
CGCATAGAAGAATCAATCAGCCACCTAGAAAAGTCTCTAACCTCCTTGTCTGAAGTAGTATTGCAAAATAGGAGGGGATTAGATGTGCAGCTCTTGGAGA
AGAATGCTGTTTCTATGCAGACCATACAGGTGTGGTGAGGGATTCAATGGCGAAAGTGAGAGAGGGACTAGCGCAACGCAAAAGGGAACGGGAAGCCCAA
CGGGGATGGTGGGAATGGTTTGGATCCTGGTCACCCTGGCTAACCACTCTGGTCTCAACCTTCCTGGGCCCACTTTTACTGTTAATACTAATACTTACAA
TTGGGCCTTGCATTTTAAATAGACTAATCACCTTTATCAGGACACAGCTGAATACTATCCAGATTATGGTGCTAAGGCAACAATACCGGCCGATAGGTCG
AAATAAAGAAGAGGAAGATTCCTCCCCATAATCAAAAGACAGGGGGGAATGTAGGGAGA
>S36469_S38072
AGCGGGGCCCCTAGCTCGAGCTAGCAATAAACTTCCTTCTTGCGTTTTGCATTGTCTCTTGGTAGCTTTCTCTCTTCCCGCTCGGGGATTCGGACATCGG
GCATAACATTTGGGGGCTCGTCCGGGATCCCTTGGCGAGGAGAGAAACCTCCCGAGACAAAAGGAAGAATCCGAACGGTACCGGTACCCAGTCAGGTCAG
GGAAATCCAGTGTAAAACCGGGGCCTGCTAGGAGAGCGGGGAGGTAACTGGTACAGGGAAATCCAGTGTAAAACCGGGGCCTGCTAGGAGAGCAGGGAGG
TAACTGGTGCAGGGAACGTTCCTGCCGGTGTGAGACCAAGGCCAGCGAAAACGCTGGAGGGCGACCGGCTCTGCGGAGAAAGGGGTCTTTCGTCCCCTGA
TCCCGCGGCAGTTGACCAGTGGACACTGTTTGGTAAGTTGAATCTGTTACGGGGGAGTGCACCCCCCAGAGACCTAGCACTTGGTTGCCGGCCGACAATT
GTCTGTCTGTGTGTTTGTCTACGCCGTTCCGTGTTTGTGTGAGTGCCGGCATTGTCCCGCTTCTTGTCTTCTTTTGGTGTGTCATTTGCTGTTTCGTTTT
GTCTGATCTGATCTCAATTTCCTAATCTCTTTGGGAGCTTCAGTGAACGGGCGAACGATTGTGGGGGCAATTGATGAGTCCTGGCCAGGGCTACACTCTG
GTGGACTCTAAAGGCCCAACAAAAGTGAGCCTAAGTAACTAGAGCCCGACCGGGTGAAGCTCCCCCTTAATATCTCAAACTGAGAACGTGGCCTAAAATT
CTTGGTGTGGGCACGGGTCAGGCACTTAAGAGCCGCTAGGGCGCCTGCCACTTAAAGACTCCCGTGAAAGGATAAGGGGGTCACGGAACGGGCCAGAAAC
CCCTAGGGTGCCCGCCCCCAGCAAGAAAACTTCCGTGCAACGACGCAGGCACATAAACAGTTCCAAAAGCATACCATAAGCCCAACCTCTTGGCCGCCAC
CACTCCTGATAGGATTTTTGGTGGTTGTTCTCATTGACTTCTCTCTCTCCCTTTCTTCCATACCACTTGTTCCTTAACTATGGGTCAGGGAGAATCTACT
CCACTCTCTCTCATGACTGATCATTTTCCGGATGTGAGAGCCAGGGCTCATAACTTGTCTCTGTCAGTCAAGAAAAGTAAATTAATAACTTTTTGTTCTG
CAGAATGGCCTACCCTCCAGGTCGGATGGACCCCGGAGGGTACATTTCAGCCCTCCATAATACAGGCAGTGAAAAAAAAGATAATGGCGCCAGACCCCTG
GGGCCATCCAGACCAGGTCCCTTATATCGTGGTCTGGCAAGATCTGGTAGAAAACCCACCTAACTGGTTAAAACCTTTCGTCCACAGAACTTCTAATCCA
CAGGTCCTGGTGATGGAACTCACTTCGGAAGAAACTAAAAAGAAAGAGAGCTCAAAACCGGTCTTTCAGGATGCCTCTTGCCCAAACCTAATAGACTTGG
AAACAAAAGCAAGACCCCCCCCTTACGTACCCCCCTTAGAACCCCCGGGTGGAGGGGAAGGATCAGGAAGGGCGGCAAGGGGCGACCACGAGGGAGGACC
AGCACTGGGGACCCGGGGAAGGACTAGGGGAGATAGGAGTATGCAAGACCCTGGGGACCCAGAGCTACCGTCATCCACTGTTCAGGCGCTCCCCGTCCGG
GTGGGACCAGCGAACCCGAACGGAGAACGGACCTATCAGTACTGGCCCTTCTCCACCACAAAACCCCCCCTTCTCGGAGAAGCCCCAAGGCCTCATTGAC
CTCTTAGACTCTATTCTGTTTACTCATAACCCCACCTGGGATGATTGCCAACAGTTGTTACAGGTACTCTTCACCACGGAGGAACGGGAGCGAATCCTGG
CAGAGGCACGAAAACGAGTTCCCGGGGTCGACGGGAGACCTACTACTCAGCCTCATCTCGTGGACGAGGGGTTTCCCTTGCTGCGACCTAACTGGGATTT
TGAGCGGGCGGAAGGTAGGGAGCGTCTCCGAGTGTACCGCCAGACTCTGATGGCTGGCCTGAGGGCTGCAGCAAGGAAGCCAACCAATTTGGCAAAGGTA
AATCTGGTGAGGCAAGAGCCCACTGAAAGTCCGGCAGCCTTCTTAGAGAGGCTAATGGAAGCTTTTAGACAATACACACCCATAGACCCCCAGGCTGACG
AATCGCGCGCCGCCGTGATACTAGCATTTGTAAACCAGGCAGCTCCAGACATCAGAAAGAAATTGCAAAAAATAGAGGGGCTAGGAGAGCAGACAATACA
GGACTTATTGAAAGCAGCTGAGAAAGTGTTCAATAACAGAGAGACTGCAGAAGAAAGGGAAGAATGGATTAGACGGGAAGAGAGAGAACTAGCAGAAAAG
ATCAGGAAAGAAGATAGGGAGTATAGGACGAGGGAGAACCAGAAGAACCAGAAGGAGCTAGCCAAGATTCTTTTTGCGGGAATGAGAACCGGATCAGGAG
CGAGGGAGCTTCGGGGCCGACAAGCGGGAAAGAAAGAGAAGCTAGAAAGACAGACCTTAAAGAAAGATCAATGTGCTTACTGCAAGGAACTGGGGCACTG
GAAAACCGAGTGCTCTAAGAGAGACTCAAGGAAAGGAATGGCCCAGAGGGAGAAAGTCCCCCCCGAAAATCGGGCCTTATACATGGAAGAAGACAGTGAC
TAGGGGAGTCGAGGCTCGGTACCCCTCCCCGAGTCCTGGGTAACCATAAATGTAGAGGGGAAACCCGTTGGCTTCATGGTAGATACTGGCGCCCAACACT
CTGTTTTAAATAAAAGGCTGGGACCAATGTCTAAGAAAACCAGCATAGTACAAGGAGCCACGGGGACAAAAAGATATTGTTAGACCACAGAACGAAAAGT
AAATCTGGGGACCCATCAGGTGTCCCATTCGTTTTTGGTGATACCAGAATGCCCAGCCCCTCTACTTGAAAGAGACTTGTTGACTAAAGTTAATGCTCAG
ATCCATTTTGACCCTGGGGGAATCTCAGTCACAGATGGACTTGGACAACCGATACATGTCTTATCCCTAGCCTTAAGGGATGAATACAGACTTTTTGTGC
CTAAGCCCTCAGAGGTCATAGCACCAGAAGTACAACCGTGGGTCCATAAATACCCATTGGCCTGGGCAAAAATGGCAGGAATGGGACTGGCCAAACAGAG
ACATCCGATCGTCAYCGAGCTAAAGTCAGAGGCAGTTCCTGTGAGGGTGAAACAGTACCCAATGAGCCAGGAGGCTCGGCGGGGGATCACTCCCCACATT
CGACGGCTCATGGATGCCGGAATTCTCAGGCGGTGCCAATCCCCTTGGAACACCCCCTTACTGCCGGTGAAGAAGCCAGGGGGGACAGATTACAGACCTG
TCCAGGACCTGCGAGAAGTCAACAAGCGGGTGAGTGACATCCACCCCACTGTCCCTAACCCATATACCCTCCTGAGCAGTCTGCTGCCTGAGTACACTTG
GTACACTGTGCTGGACTTGAAAGATGCCTTTTTCAGCCTACCCCTGGCGGCCCAGAGCCAGGAGATATTTGCCTTTGAGTGGACCGAGGGGGAGGGCCAA
CCGGTAGTACAGTTAACTTGGACCCGCCTCCCACAAGGGTTCAAGAACTCCCCTACCTTGTTTAATGAGGCTCTGAGTGAGGACCTCTATAAATATCGGA
CTCGCCACCCAGAGGTCATTCTGCTACAATATGTAGATGACCTTATGTTGGCTGGAACCACGGAGGAGGCATGCAGCCGTGCCACCGGGGACCTCTTACA
AACCCTAGGCACCTTGGGGTATCGCGCTAGCGCAAAGAAGGCACAAATAGCCCGGCAAGAGGTCACCTATTTGGGGTATAAGATCAGGCAGGGGCAACGA
TGGCTAACCCAGGCCATGAAGGAAACAATACTACAGATACCAGAGCCCAAAACCCCCCGCCAGGTGAGGGAGTTTCTGGGGACTGTTAGATATTGTAGAC
TGTGGATCATGGGGTTTGCAGAGAAGGCTCGGCCTTTATATGAAGGAAGCAGAGAGACTCCAAACTGGACCTGGACTGAGCCCATGAAACAGGCTTTCCA
AACACTCAGACGGGCCCTGCTAGAAGCCCCAGCTCTTGCCCTGCCTAACCCAGACAAGAAATTCCAACTGTTTATAGATGAGAAGCAAGGAATAGGAAAG
GGGGTCTTGACGCAGCAGTGGGGACCATGAAAACGGCCGGTAGCATACCTGTCAAAGCGATTAGATCCAGTGGCCGCTGGGTGGCCCCCTTGCCTTCGCA
TCATTGCAGCCACTGCCCTCCTCGTCCGCGACGCCGACAAGCTGACGTATGGGCAACAACTCTCGGTCTTCACCCCCCCACGCCATCGAAGGGGTTTTGA
AGCAGCCGCCGGGTAAGTGGATCTCCAACGCCCGCTTGACACATTACCAGGCCCTGCTGCTCGATGCCCCACGGGTGCGTTTTCAGACCCCCTGCTTCCT
AAATCCAGCCACGCTCCTACCTAACCCAGAGAAAGGCCACCCTCTCCATGAGTGTAGTGAGATACTGGCTGAGGCCCTGGCGGCACGAAAAGACTTAACT
GATGTGCCACTAAACAACAGTGAGCTGGTATGGTTCACCGATGGGAGCAGTTATGTCAAAGACGGGCAAAAAAAATCGGGGGCCGCCATAGTTGATGAGT
CTGGGCAGACGATATGGGCTGAAACACTCCCCCCAAATACTTCTGCACAGAAAGCCGAATTGCTTGCCCTAATACAAGCTCTAGAGCGAGCGAAAGAGAA
AAGAGTCACCATTTTCACGGACAGTCGATACGCCTTCAGCACTGTCCACATCCAGGGCCCCATATATCAAGAAAGGGGATTTCGGACAGCTGAGGGAAAA
GAAGTCAAGAATTTGCCTGAGATTCGCAGGCTCCTAGAAGCTGTCTAATTGCCCCGAGCAGTAGCTATAGTGCATGTTCCCGGGCACCAAAAAGGGGAAG
ACCCAAAGGCAAGAGGTAATCGGGCGGCTGATGCGGCCGCTCGGAGGGCAGCCAGCCAAGACTACGTCGCCCCCATATTGACTGTGGAACTTCCCCCTCC
CGGTATGGGGGCCTTGCCACCAATTCCCGAGTACTCCCACCCTGATCTCGACTGGATCACTAAGGACACCACCCTCCAGAAGGATGAGAAAGATAGATGG
TACCGGGACCAAGACAGCAACCTGATATTGCCTGCCACCCTGGGTCGTCATTTGTGTGAACACCTACACGCAACCACACATTTGGGAGAGAAAAAGACTT
TGACACTTCTCCAGACGGCCTGCCTGAGGTTCCCCCGACAAAAGACAACTGTACGAGAGATAATTCAAGCCTGTAAAGCGTGCCAGTTAATGAGAACAGA
GAAGAAGCAGCACTCAGGAGTGAGGTACCGGGGGGAGGGGCCCGGGCAACACTGGGAGATAGACTTTACTGAGGTAAGGCCAGGGAAATATGGGTATCGC
TATCTGTTGGTTCTGGTAGATACCTTCTCGGGGTGGGTGGAAGCTTTCCCCACTAAGGGAGAGACAGCCATAGTGGTTGCTAAAAAGATCTTAGAAGAAA
TAGTGCCTAGGTACGGGCTGCCAGTGACTATGGGCTCTGATAACGGACCTGCCTTTGTGAGCCAGATTGTACAAGGGCTGGCCCAAGCTCTGGGGACAAA
ATAGAAGTTACATTGCGAATATAATCCCCAGAGCTCAGGACAAGTTGAGAGAATGAATCGGACCCTAAAAAAAACACTGACAAAATTGGCAATAGAGACT
GGCGGGGACTGGGTGACCCTCCTTCCCTTCGCACTCTTCCGAGCGCGTAACACCCCATATAAGCTGAACCTTACCACCTTTGAAATTTTGTATGGAAGAC
CCCCTCCTGTGTATCCTATTTTTGAAGGAAAGTGCCTGCCACCCCCTGCTCTGGGACAATTCCGGCAAACAATAATGACATTAAGCAAGGTGCATAACCG
TGTTTGGAAGTTCATCCGGGAGGTATACGAGGACCAAAATGAAAAGGCACTCCCCACACATAATATTAGCCCGGGTGATTGGGTTTGGATAAAACGACAC
CAATCTAGAGTATTAGAACCTAGATAGAAAGGTCCTTATGTTGTTCTCCTAACCACCCCTACCGCTGTTAAGGTTGACGGGATTGGACCCTGGGTTCACT
GCAACCACGTGCGGCAGGCCACGCCAGAGGAACGAAATAAGGCACAGACAGAATGGAAGGCGAATGTTCATCCGTCGGATCCTTTGAAATTGAAGCTCAC
CCGCCGGGAAGCCTCCTAGTCCTCTTGCTGATGGCAGCCATCGTCAATCCAGGGATGACTTCTCATGGCCACATGGACGATCCCCAATCATCCTGTCAAT
ATGACTTGGGTGGTCTACAATCCAGAAACCGGAAAACGGATCAACTCAAGTTCGATTGTGGCCCCTCGGGGAACATGGTGGCCTATTTTGACTTTCGACT
TATGCGTCCTGACAGCTGACAGCAATGGCTTTGGTCCCCACCAGCTAAGTGACTTCTTTGCCCATGGCACTTTTGGCTTATTCACTCATGGATGGAATAA
GGTACCTGTGTACGTTTGCCCAGGAGATGGTAGAGATCGGAGCCAAATTAATAAATGTGGGGGAGTTGACTCTTTTTATTGCGCCGCCTGGGGATGTGAA
GCCACCGGGACCGTAGACTGGCTCCGAGGGGATTCTAATAGAGACCTTATTAGCGTAAAGTCAGATCCCAACCACCGTAACTGGCAGACAATGCCCAAAC
CAGGACAGTGTTTCCCATTACAGATTGAGTTCACAGAAGAAAGAAAAAGATTTACCAGATGGGATTTTGGCCGTGTCTGGGGCCTCCGTCTTTACAAGAA
CGGATATGACACTGGAGTCCGGTTTGAGCTTAAATTAAAACTAGGACCACTCTATTTGGCCCCCAAAGTAGCTCTGGGACCAAACCAGGTGATAGCTCCA
AAACCTCCGTCCTCGCGCAGGCCCAGCCCAGAGGCCAGAAGGACCTCAGAGCCTGGCCCCTCTAAACCTGGTTTGCAGGGAACACCCACAACTGTTAGTC
CGCTCCCCCCAGATCCTCTATGGGCTTTAGTAAATGCAGCCTTTGCAACTTTAAATAATACTGACCCTAATGCAACCCAATCCTGCTGGCTGTGCTATAA
TCCTCGCCCCCCTTACTATGAGGCCATAGGCCTCAACGTCTCCTATGACTTATCTTCAGGCCAGAACCCACCCCAATGTCGATGGGAGAAACGTAAGGTT
GGTCTCACGATAAAGGAGGTATGGGGACAAGGACTTTGCCTAGGCACAGTACCACGGGACAAGACTTCCCTGTGTGCTCAGACCGAAGGTAATCTAAGCC
TTCAAAGAAAGGACTGGATTGTGCCCGGGGTCGGGGGATGGTGGATTTGTTCACATACGGGGTTGACCCCATGTTTAAATGTAAAGGTTTTTAACCAGAG
TCAAGAATTTTGTGTCCTGGTTGCTATAATGCCAAAGATTTTATACCATTCTGAAGAAGTTATGTACTCACATTGAGACCAAGGAGTACGTAAAAAAAAG
AGAGAGCCACTTAGTATAATCACCATGGCTGCTTTATTCAGCCTCGGGTTGACAGGAGCAGGAACAGAAATAGCTTCACTGTCTCTACAAACCAAGGAGC
TGTCCTCTCTCCGAACAGCCATAGATGAGGACCTGACTCGCATAGAAGAATCAATCAGCCACCTAGAAAAGTCTCTAACCTCCTTGTCTGAAGTAGTATT
GCAAAATATGAGGAGATTAGACTTAGTTTTTCTCCAGCAAGGTGGGGTCTGCGCAGCTCTTGGAGAAGAATGCTGTTTCTATGCAGACCATACAGGTGTG
GTGAGGGATTCAATGGCGAAAGTGAGAGAGAGACTAGCGCAACGCAAAAGGAAACGAAAAGCCCAACGGGGATGGTGAGAATGGTTTGGATCCTGGTCAC
CCTGGCTAACCACTCTGGTCTCAACCCTCCTGGGCCCACTTTTACTGTTAATACTAATACTTACAATTGGGCCTTGCATTTTAAATAGACTAATCACCTT
TATCAGGACACAGCTAAATACTATCCAGATTATGGTGCTAAGGCAACAATACCGGCCGATAGGTCGAAATAAAGAAGAGGAAGATTCCTCCCCATAATCA
AAAGACAGGGGGGAATGTAGGGAGAACAAACGGAATGTAGAAAGAGTAAACATAACGCCATGATAGGAGGCAGAAGCAGGAAGACCAGGCCCTCACCCTG
GCAACTAAGGCGACTATCAG
>S5212_S93441
TGTAGGGAGAACAAACGGAATGTAGAAAGAGTAAACATAACGCCATGATAGGAGGCAGAAGCAGGAAGACCAGGCCCTCACCCTGGCAACTAAGGCGACT
ATCAGGTCACCAAGACACAACCAGTCAGAGACTATCAGGCCACCCAGATACAGCCAATCAGAACTTGTTTACGGAAAGATCCCGCGCGCGCGAATGTCTG
ACCAATGAAAAAACCCCCGCGAACATGTAACCAATCCGCTTCGCTAAATGACCCCTGTTTATGTTTGAAATTGGATGTTCTATAAATATGGGTAGAAAAC
CGGGCTCGGGGCTCTCAGCCTGTGCTCCACTGCGTTGGACACAGCGGGGGCCCTTGCTCGAGCTAGCAATAAACTTCCTTCTTGCGTTTTGCATTGTCTC
TTGGTAGCTTTCTCTCTTCCCGCTCAGGGATTCGGACATCGGGCATAACATTTGGGGGCTCATCCGGGATCCCTTGGCGAGGAGAGAAACCTCCCGAGAC
AGAAGGAAGAATCCGAATGGTACCGGTACCCAGTCAGGTCAGGGAAATCCAGTGTAAAACCGGGGCCTGCTAGGAGAGCAGGGAGGTAACTGGTACAGGG
AAATCCAGTGTAAAACCGGGGCCTGCTAGGAGAGCAGGGAGGTAACTGGTGCAGGGAACGTTCCTGCCAGTGTGAGACCAAGGCCAGCGAAAACGCTGGA
GGGCGACCGGCTCTGCGGAGAAAGGGGTCTTTCGTCCCCTGATCCCGCGGCAGTTGACCAGTGGACACTGTTTGGTAAGTTGAATCTGTTACGGGGGAGT
GCACCCCCCAGAGACCTAGCACTTGGTTGTCGGCCGACAATTGTCTGTCCGTGTGTTTGTCTACGCCGTTCCGTGTTTGTGTGAGTGCCGGCATTGTCCC
GCTTCTTGTCTTCTTTTGGTGTGTCATTTGCTATTTCGTTTTGTCTGATCTGATCTCAATTTCCTAATCTCTTTGGGAGCTTCAGTGAACGGGCGAACGA
TTGTGGGGGCAATTGATGAGTCCTGGCCAGGGCTACACTCTGGTGGACTCTGAAGGCCCAACAAAAGTGAGCCTAAGTAACTAGAGCCCGACCGGGTGAA
GCTCCCCCTTAATATCTCAAACTGAGAACGTGGCCTAAAATTCTTGGTGTGGGCACGGGTCAGGCACTTAAGAGCCGCTAGGGCGCCTGCCACTTGAAGA
CTCCCGTGAAAGGATAAGGGGGTCACGGAACGGGCCAGAAACCCCTAGGGTGCCCGCCCCCAGCAAGAAAACTTCCGTGCAACGACGCAGGCACATAAAC
AGTTCCAAAACCATACCATAAGCCCAACCTCTTGGCCGCCACCACTCCTGATAGGATTTTTGGTGGTTGTTCTCGTCGACTTCTCTCTCTCCCTTTCTTC
CATACCACTTGTTCCTTAACTATGGGTCAGGGAGAATCTACTCCACTCTCTCTCATGACTGATCATTTTCCGGATGTGAGAGCCAGGGCTCATAACTTGT
CTCTGTCAGTCAAGAAAAGTAAATTAATAACTTTTTGTTCTGCAGAATGGCCTACCCTCCAGGTCGGATGGACCCCGGAGGGTACATTTCAGCCCTCCAT
AATACAGGCAGTGAAAGAAAAGATAATGGCGCCAGACCCCTGGGGCCATCCAGACCAGGTCCCTTATATCGTGGTCTGGCAAGATCTGGTAGAAAACCCA
CCTAACTGGTTAAAACCTTTCGTCCACAGAACTTCTAATCCACAGGTCCTGGTGATGGAACTCACTTCGGAAGAAACTAAGAAGAAAGAGAGCTCAAAAC
CGGTCTTTCAGGATGCCTCTTGCCCAAACCTAATAGACTTGGAAACAGAAGCAAGACCCCCCCCCTTACGTACCCCCCTTAGAACCCCCGGGGGGAGGGG
AAGGATCAGGAAGGGCGGCAAGGGGCGACCACGAGGGAGGACCAGCACTGGGGACCCGGGGAAGGACTAGGGGAGATAGGAGTATGCAAGACCCTGGGGA
CCCAGAGCTACCGTCATCCACTGTTCAGGCGCTCCCCGTCCGGGTGGGACCAGCGAACCCGAACGGAGAACGGACCTATCAGTACTGGCCCTTCTCCACG
AGTGACCTATACAATTGGAAAACACAGAACCCCCCCTTCTCGGAGAAGCCCCAAGGCCTCATTGACCTCTTGGACTCTATTCTGTTTACTCATAACCCCA
CCTGGGATGATTGCCAACAGTTGTTACAGGTACTCTTCACCACGGAGGAACGGGAGCGAATCCTGGCAGAGGCACGAAAACGAGTCCCCGGTGTCGACGG
GAGACCTACTACTCAGCCTCATCTCGTGGACGAGGGGTTTCCCTTGCTGCGACCTAACTGGGATTTTGAGCGGGCGGAAGGTAGGGAGCGTCTCCGAGTG
TACCGCCAGACTCTGATGGCTGGCCTGAGGGCTGCAGCAAGGAAGCCAACCAATTTGGCAAAGGTAAATCTGGTGAGGCAAGAGCCCACTGAAAGTCCGG
CAGCCTTCTTAGAGAGGCTAATGGAAGCTTTTAGACAATACACACCCATAGACCCCCAGGCTGACGAATCGCGCGCCGCCGTGATACTAGCATTTGTAAA
CCAGGCAGCTCCAGACATCAGAAAGAAATTGCAGAAAATAGAGGGGCTAGGAGAGCAGACAATACAGGACTTATTGAAAGCAGCTGAGAAAGTGTTCAAT
AACAGAGAGACTGCAGAGGAAAGGGAAGAACGGATTAGACGGGAGGAGAGAGAACTAGCAGAAAAGATCAGGAAAGAAGATAGGGAGTATAGGACGAGGG
AGAACCAGAAGAACCAGAAGGAGCTAGCCAAGATTCTTTTTGCGGGGATGAGAACCGGATCAGGAGCGAGGGAGCTTCAGGGCCGACAAGCGGGAAAGAA
AGAGAAGCTAGAAAGACAGACCTTAAAGAAAGATCAATGTGCTTACTGCAAGGAACTGGGGCACTGGAAAACCGAGTGCTCTAAGAGAGACTCAAGGAAA
GGAATGGCCCAGAGGGAGAAAGTCCCCCCCGAAAATCGGGCCTTATACATGGGAGAAGACAGTGACTAGGGGAGTCGAGGCTCGGTACCCCTCCCCGAGT
CCTGGGTAACCATAAATGTGGAGGGGAAACCCGTTGGCTTCATGGTAGATACTGGCGCCCAACACTCTGTTTTAAATAAAAGGCTGGGACCAATGTCCAG
CATAGTACAAGGAGCCACGGGGACAAAAAGATATTGTTGGACCACAGAACGAAAAGTAAATCTGGGGACCCATCAGGTGTCCCATTCGTTTTTGGTGATA
CCAGAATGCCCAGCCCCTCTACTTGGAAGAGACTTGTTGACTAAAGTTAATGCTCAGATCCATTTTGACCCTGGGGGAATCTCAGTCACAGATGGACTTG
GACAACCGATACATGTCTTATCCCTAGCCTTAAGGGATGAATACAGACTTTTTGTGCCTAAGCCCTCAGAGGTCATAGCACCAGAAGTACAACCGTGGGT
CCATAAATACCCATTGGCCTGGGCAGAAATGGCAGGAATGGGACTGGCCAAACAGAGACATCCGATCGTCATCGAGCTAAAGTCAGAGGCAGTTCCTGTG
AGGGTGAAACAGTACCCTATGAGCCAGGAGGCTCGGCGGGGGATCACTCCCCACATTCGACGGCTCATGGATGCCGGAATTCTCAGGCGGTGCCAATCCC
CTTGGAACACCCCCTTACTGCCGGTGAAGAAGCCAGGGGGGACAGATTACAGACCTGTCCAGGACCTGCGGGAAGTCAACAAGCGGGTGAGTGACATCCA
CCCCACTGTCCCTAACCCATATACCCTCCTGAGCAGTCTGCTGCCTGAGTACACTTGGTACACTGTGCTGGACTTGAAAGATGCCTTTTTCAGCCTACCC
CTGGCGGCCCAGAGCCAGGAGATATTTGCCTTTGAGTGGACCGAGGGGGAGGGCCAACCGGTAGTACAGTTAACTTGGACCCGCCTCCCACAGGGGTTCA
AGAACTCCCCTACCTTGTTTAATGAGGCTCTGAGTGAGGACCTCTATGAATATCGGACTCGCCACCCAGAGGTCATTCTGCTACAATATGTAGATGACCT
TATGTTGGCTGGAACCACGGAGGAGGCATGCAGCCGTGCCACCGGGGACCTCTTACAAACCCTAGGCACCTTGGGGTATCGCGCTAGCGCAAAGAAGGCA
CAAATAGCCCGGCAAGAGGTCACCTATTTGGGGTATAAGATCAGGCAGGGGCAACGATGGCTAACCCAGGCCATGAAGGAAACAATACTACAGATACCAG
AGCCCAAAACCCCCCGCCAGGTGAGGGAGTTTCTGGGGACTGTTGGATATTGTAGACTGTGGATCATGGGGTTTGCAGAGAAGGCTCGGCCTTTATATGA
AGGAAGCAGAGAGACTCCAAACTGGACCTGGACTGAGCCCATGAAACAGGCTTTCCAAACACTCAGACGGGCCCTACTAGAAGCCCCAGCTCTTGCCCTG
CCTAACCCAGACAAGCCATTCCAACTGTTTATAGATGAGAAGCAAGGAATAGGAAAGGGGGTCTTGACGCAGCAATGGGGACCATGGAAACGGCCGGTAG
CATACCTGTCGAAGCGATTAGATCCAGTGGCCGCTGGGTGGCCCCCTTGCCTTCGCATCATTGCAGCCACTGCCCTCCTCGTCCGCGACGCCGACAAGCT
GACGTATGGGCAACAACTCTCGGTCTTCACCCCCCACGCCATCGAAGGGGTTTTGAAGCAGCCGCCGGGTAAGTGGATCTCCAACGCCCGCTTGACACAT
TACCAGGCCCTGCTGCTCGATGCCCCACGGGTGCGTTTTCAGACCCCCTGCTTCCTGAATCCAGCCACGCTCCTACCTAACCCAGAGAAAGGCCACCCTC
TCCATGAGTGTAGTGAGATACTGGCTGAGGCCCTGGCGGCACGAAAAGACTTAACTGATGTGCCACTAAGCAACAGTGAGCTGGTATGGTTCACCGATGG
GAGCAGTTATGTCAAAGACGGGCAAAGAAAATCGGGGGCCGCCATAGTTGATGAGTCTGGGCAGACGATATGGGCTGAAACACTCCCCCCAAATACTTCT
GCACAGAAAGCCGAATTGCTTGCCCTAATACAAGCTCTAGAGCGAGCGAAAGGGAAAAGAGTCACCATTTTCACGGACAGTCGATACGCCTTCAGCACTG
TCCACATCCAGGGCCCCATATATCAAGAAAGGGGATTTCGGACAGCTGAGGGAAAAGAAGTCAAGAATTTGCCTGAGATTCGCAGGCTCCTAGAAGCTGT
CCAATTGCCCCGAGCAGTAGCTATAGTGCATGTTCCCGGGCACCAAAAAGGGGAAGACCCAAAGGCAAGAGGTAATCGGGCGGCTGATGCGGCCGCTCGG
AGGGCAGCCAGCCAAGACTACGTTGCCCCCATATTGACTGTGGAACTTCCCCCTCCCGGTATGGGGGCCTTGCCACCAATTCCCGAGTACTCCCACCCTG
ATCTCGACTGGATCACTAAGGACACCACCCTCCCGAAGGATGAGAAAGATGGATGGTACCGGGACCAAGACAGCAACCTGATATTGCCTGCCACCCTGGG
TCGTCATTTGTGTGAACACCTACACCCAACCACACATTTGGGAGAGAAAAAGACTTTGACACTTCTCCAGACGGCCTGCCTGAGGTTCCCCCGACAAAAG
GCAACTGTACGAGAGATAATTCAAGCCTGTAAAGCGTGCCAGTTAATGAGAACAGAGAAGAAGCAGCACTCAGGAGTGAGGTACCGGGGGGAGGGGCCCG
GGCAACACTGGGAGATAGACTTTACTGAGGTAAGGCCAGGGAAGTATGGGTATCGCTATCTGTTGGTTCTGGTAGATACCTTCTCGGGGTGGGTGGAAGC
TTTCCCCACTAAGGGAGAGACAGCCATAGTGGTTGCTAAAAAGATCTTAGAGGAAATAGTGCCTAGGTACGGGCTGCCAGTGACTATGGGCTCTGATAAC
GGACCTGCCTTTGTGAGCCAGATTGTACAAGGGCTGGCCCGAGCTCTGGGGACGAAATGGAAGTTACATTGCGAATATAATCCCCAGAGCTCAGGACAAG
TTGAGAGAATGAATCGGACCCTAAAAGAAACACTGACAAAATTGGCAATAGAGACTGGCGGGGACTGGGTGACCCTCCTTCCCTTCGCACTCTTCCGGGC
GCGTAACACCCCATATAAGCTGAACCTTACCCCCTTTGAAATTTTGTATGGAAGACCCCCTCCTGTGTATCCTATTTTTGAAGGAAAGTGCCTGCCACCC
CCTGCTCTGGGACAATTCCGGCAAACAATAATGACATTAAGCAAGGTGCATAACCGTGTTTGGAAGTTGATCCGGGAGGTATACGAGGACCAAAATAAGA
AGGCACTCCCCACACATAATATTAGCCCGGGTGATTGGGTTTGGGTAAAACGACACCAATCTAGAGTATTAGAACCTAGATGGAAAGGTCCTTATGTTGT
TCTCCTAACCACCCCTACCGCTGTTAAGGTTGACGGGATTGGACCCTGGGTTCACTGCAACCACGTGCGGCAGGCCACGCCAGAGGAACGAAATAAGGCA
CAGACAGAATGGAAGGCGAATGTTCATCCGTCGGATCCTTTGAAATTGAAGCTCACCCGCCGGGAAGCCTCCTAGTCCTCTTGCTGATGGCAGCCATCGT
CAATCCAGGGATGACTTCTCATGGCCACATGGACGATCCCCATCATCCTGTCAATATGACTTGGGTGGTCTACAATCCAGAAACCGGAAAACTGATCAAC
TCAAGTTCGATTGTGGCCCCTCGGGGAACATGGTGGCCTATTTTGACTTTCGACTTATGCGTCCTGGCAGCTGACAGCAATGGCTTTGGTCCCCACCAGC
TAAGTGACTTCTTTGCCCATGGCACTTTTGGCTTATTCACTCATGGATGGAATAAGGTACCTGTGTACGTTTGCCCAGGGGATGGTAGAGATCGGAGCCA
AATTAATAAATGTGGGGGAGTTGACTCTTTTTATTGCGCCGCCTGGGGATGTGAAACCACCGGGACCGTAGACTGGCTCCGAGGGGATTCTAATAGGGAC
CTTATTAGCGTAAAGTCAGATCCCAACCACCGTAACTGGCAGACAATGCCCAAACCAGGACAGTGTTTCCCATTACAGATTGAGTTCACAGAGGAAGGAA
AAAGATTTACCAGATGGGATTTTGGCCGTGTCTGGGGCCTCCGTCTTTACAAGAACGGATATGACACTGGAGTCCGGTTTGAGCTTAAATTAAAACTAGG
ACCACTCTATTTGGCCCCCAAAGTAGCTCTGGGACCAAACCAGGTGATAGCTCCAAAACCTCTGTCCTCGCGCAGGCCCAGCCCAGAGGCCAGAAGGACC
TCAGAGCCTGGCCCCTCTAAACCTGGTTTGCAGGGAACACCCACAACTGTTAGTCCGCTCCCCCCAGATCCTCTATGGGCTTTAGTAAATGCAGCCTTTG
CAACTTTAAATAATACTGACCCTAATGCAACCCAATCCTGCTGGCTGTGCTATAATCCTCGCCCCCCTTACTATGAGGCCATAGGCCTCAACGTCTCCTA
TGACTTATCTTCAGGCCAGAACCCACCCCAATGTCGATGGGAGGAACGTAAGGTTGGTCTCACGATGAAGGAGGTATGGGGACAAGGACTTTGCCTAGGC
ACAGTACCACGGGACAAGACTTCCCTGTGTGCTCAGACCGAAGGTAATCTAAGCCTTCAAGGAAAGGACTGGATTGTGCCCGGGGTCGGGGGATGGTGGA
TTTGTTCACATACGGGGTTGACCCCATGTTTGAATGTGAAGGTTTTTAACCAGAGTCAAGAATTTTGTGTCCTGGTTGCTATAATGCCAAAGATTTTATA
CCATTCTGAAGAAGTTATGTACTCACATTGGGACCAAGGAGTACGTAGAAAAAAGAGAGAGCCACTTAGTGTAATCACCATGGCTGCTTTATTCAGCCTC
GGGTTGACAGGAGCAGGAACAGGAATAGCTTCACTGTCTCTACAAACCAAGGAGCTGTCCTCTCTCCGAACAGCCATAGATGAGGACCTGACTCGCATAG
AAGAATCAATCAGCCACCTAGAAAAGTCTCTAACCTCCTTGTCTGAAGTAGTATTGCAAAATAGGAGGGGATTAGACTTAGTTTTTCTCCAGCAAGGTGG
GGTCTGCGCAGCTCTTGGAGAAGAATGCTGTTTCTATGCAGACCATACAGGTGTGGTGAGGGATTCAATGGCGAAAGTGAGAGAGGGACTAGCGCAACGC
AAAAGGGAACGGGAAGCCCAACGGGGATGGTGGGAATGGTTTGGATCCTGGTCACCCTGGCTAACCACTCTGGTCTCAACCCTCCTGGGCCCACTTTTAC
TGTTAATACTAATACTTACAATTGGGCCTTGCATTTTAAATAGACTAATCACCTTTATCAGGACACAGTTGAATACTACCCAGATTATGGTGCTAAGGCA
ACAATACCGGCCGATAGGTCGAAATAAAGAAGAGGAAGATTCCTCCCCATAATCAAAAGACAGGGGGGAATGTAGGGAGAACAAACGGAATGTAGAAAGA
GTAAACATAACGCCATGATAGGAGGCAGAAGCAGGAAGACCAGGCCCTCACCCTGGCAACTAAGGCGACTATCAGGTCACCAAGACACAACCAGTCAGAG
ACTATCAGGCCACCCAGATACAGCCAATCAGAACTTGTTTACGGAAAGATCCCGCGCGCGCGAATGTCTGACCAATGAAAAAACCCCCGCGAACATGTAA
CCAATCTGCTTCGCTAAATGACCCCTGTTTATGTTTGAAATTGGATGTTCTATAAATATGGGTAGAAAACCGGGCTCGGGGCTCTCAGCCTGTGCTCCAC
TGCGTTGGACACAGCGGGGGCCCTAGCTCGAGCTAGCAATAAACTTCCTTCTTGCGTTTTGCATTGTCTCTTGGTAGCTTTCTCTCTTCCCGCTCGGGGA
TTCGGACATCGGGCATAACA
>S26252_S7837
TGTAGGGAGAACAAACGGAATGTAGAAAGAGTAAACATAACGCCATGATAGGAGGCAGAAGCAGGAAGACCAGGCCCTCACCCTGGCAACTAAGGCGACT
ATCAGGTCACCAAGACACAACCAGTCAGAGACTATCAGGCCACCCAGATACAGCCAATCAGAACTTGtTTACGGAAAGATCCCGCGCGCGCGAATGTCTG
ACCAATGAAAAGACCCCCGCGAACATGTAACCAATCCGCTTCGCTAAATGACCCCTGCTTATGTTTGAAATTGGATGTTCTATAAATATGGGTAGAAAAC
CGGGCTCGGGGCTCTCAGCCTGTGCTCCACTGCGtTGGACACAGCGGGGgCCCTAGCTCGAGCTAGCAATAAACTTCCTTCTTGCGTTTTGCATTGTCTC
TTGGTAGCTTTCTCTCTTCCCGCTCGGGGATTCGGACATCGGGCATAACATTTGGGGGCTCGTCCGGGATCCCTTGGCGAGGAGAGAAACCTCCCGAGAC
AGAAGGAAGAATCCGAACGGTACCGGTACCCAGTCAGGTCAGGGAAATCCAGTGTAAAACCGGGGCCTGCTAGGAGAGCAGGGAGGTAACTGGTACAGGG
AAATCCAGTGTAAAACCGGGGCCTGCTAGGAGAGCAGGGAGGTAACTGGTACAGGGAAATCCAGTGTAAAACCGGGGCCTGCTAGGAGAGCAGGGGGGTA
GCTGGTGCAGGGAACGTTCCTGCCGGTGTGAGACCAAGGCCAGCGAAAACGCTGGAAGGCGACCGGCTCTGCGGAGAAAGGGGTCTTTCGTCCCCTGATC
CCGCGGCAGTTGACCAGTGGACACTGTTTGGTAAGTTGAGTCTGTTACGGGGGAGTGCACCCCCCAGAAACCTAGCATTTGGGTGTCGGCCGACAATTGT
CTGTCCGTGTGTTTGTCTACGCCGCTCCGTGTTTGTGTGAGTGCCGGCATTGTCTCACTTCTTGTCTTCTTTTGGTGTATCATTTGCTATTTCGTTTTGT
CTGATCTGGTCTCAATTTCCTAATCTCTTTGGGAGCTTCAGTGAACGGGCGAACAATTGTGGGGGCAATTGATGGGTCCTGGCCAGGGCTACACTCTGGT
GGACTCTGAAGGCCCAACAAAAGTGAGCCTAAGTAACTAGAGCCCGACCGGGTGAAGCTCCCCCTTAATATCTCAAACTGAGAACGTGGCCTAAAATTCT
TGGTGTGGGCACGGGTCAGGCACTTAAGAGCCGCTAGGGCGCCTGCCACTTGAAGACTCCCGTGAAAGGATAAGGGGGTCACGGAACGGGCCAGAAACCC
CTAGGGTGCCCGCCCCCAGCAAGAAAACTTCCGTGCAACGACGCAGGCACATAAACAGTTCCAAAAGCATACCATAAGCCCAACCTCTTGGCCGCCACCA
CTCCTGATAGGATTTTTGGTGGTTGTTCTCATTGACTTCTCTCTCTCCCTTTCTTCCATACCACTTGTTCCTTAACTATGGGTCAGGGAGAATCTACTCC
ACTCTCTCTCATGACTGATCATTTTCCGGATGTGAGAGCCAGGGCTCATAACTTGTCTCTGTCAGTCAAGAAAAGTAAATTAATAACTTTTTGTTCTGCA
GAATGGCCTACCCTCCAGGTCGGATGGCCCCCGGAGGGTACGTTTCAGCCCTCCATAATACAGGCGGTGAAAGAAAAGATAATGGCGCCAGACCCCTGGG
GCCATCCAGACCAGGTCCCTTATATCGTGGTCTGGCAAGATCTGGTAGAAAACCCACCTAACTGGTTAAAACCTTTCGTCCACAGAACTTCTAATCCACA
GGTCCTGGTGATGGAACTCACTTCGGAAGAAACTAAGAAGAAAGAGAGCTCAAAACCGGTCTTTCAGGATGCCTCTTGCCCAAACCTAATAGACTTGGAA
ACAGAAGCAAGACCCCCCCCTTACGTACCCCACTTAGAACCCCCGGGTGGAGGGGAAGGATCAGGAAGGGCGGCAAGGGGCGACCACGAGGGAGGACCGG
CACTGGGGACCCGGGGAAGGACTAGGGGAGATAGGAGTATGCAAGACCCTGGGGACCCAGAGTTACCGTCATCCACCGTTCAGGCACTCCCCGTCCGGGT
GGGACCAGCTAACCCGGGCGGAGAACGGACTTATCAGTACTGGCCCTTCTCCACGAGTGACCTATACAATTGGAAAACACAGAACCCCCCCTTCTCGGAG
AAGCCCCAAGGCCTCATTGACCTCTTAGACTCTATTCTGTTTACTCATAACCCCACCTGGGACGATTGCCAACAGTTGTTACAGGTACTCTTCACCACGG
AGGAACGGGAGCGAATCCTGGCAGAGGCACGAAAACGAGTCCCCGGTGTCGACGGGAGACCTACTACTCAGCCTCATCTCGTGGACGAGGGGTTTCCCTT
GCTGCGACCTAACTGGGATTTTGAGCAGGCGGAAGGTAGGGAGCGTCTCCGAGTGTACCGCCAGACTCTGATGGCTGGCCTGAGGGCTGCAGCAAGGAAG
CCAACCAATTTGGCAAAGGTAAATCTGGTGAGGCAAGAGCCCACTGAAAGTCCGGCAGCCTTCTTAGAGAGGCTAATGGAAGCTTTTAGACAATACACAC
CCATAAACCCCCAGGCTGACGAATCGCGCGCCGCCGTGATACTAGCATTTGTAAACCAGGCAGCTCCAGACATCAGAAAGAAATTGCAGAAGATAGGGAG
TATAGGACGAGGGAGAACCAGAAGAACCAGAAGGAGCTAGCCAAGATTCTTTTTACGGGGATGAGAACTGGATCAGGAGCGAGGGAGCTTCGGGGCCGAC
AAGCGGGAAAGAAAGAGAAGCTAGAAAGACAGACCTTAAAGAAAGATCAATGTGCATACTGCAAGGAACTGGGGCACTGGAAAAACGAGTGCTCTAAGAG
AGACTCAAGGAAAGGAATGGCCCAGAGGGAGAAAGTCCCCCCCGAAAATCGGGCCTTATACATGGGAGAAGACAGTGACTAGGGGAGTCGAGGCTCGGTA
CCCCTCCCCGAGTCCTGGGTAACCATAAATGTGGAGGGGAAACCCGTTGGCTTCATGGTAGATACTGGCGCCCAACACTCTGTTTTGAATAAAAGGCTGG
GACCAATGTCTAAGAAAACCAGCATAGTACAAGGAGCCACGGGGACGAAAAGATATTGTTGGACCACAGAACGAAAAGTAAATCTGGGGACCCATCAAGT
GTCCCATTCGTTTTTGGTGATACCAGAATGCCCAGCCCCTCTACTTGGAAGAGACTTGTTGACTAAAGTTAATGCTCAGATCCATTTTGACCCTGGGGGA
ATCTCAGTCACAGATGGACTTGGACAGCCGATACATGTCTTATCTCTAGCCTTAAGGGATGAATACAGACTTTTTGTGCCTAAGCCCTCAGAGGTCATAG
CACCAGAAGTACAACCGTGGGTCCATAAATACCCATTGGCCTGGGCAGAAATGGCAGGAATGGGACTGGCCAAACAGAGACATCCGATCGTCATCGAGCT
AAAGTCAGAGGCAGTTCCTGTGAGGGTGAAACAGTACCCTATGAGCCAGGAGGCTCGGCGGGGGATCACTCCCCACATTCGACAGCTCATGGATGCCGGA
ATTCTCAGGCGGTGCCAATCCCCTTGGAACACCCCCTTACTGCCGGTGAAGAAGCCAGGGGGGACAGATTACAGACCTGTCCAGGACCTGCGAGAAGTCA
ACAAGCGGGTGAGTGACATCCACCCCACTGTCCCTAACCCATATACCCTCCTGAGCAGTCTGCTGCCTGAGTACACTTGGTACACTGTGCTGGACTTGAA
AGATGCCTTTTTCAGCCTACCCCTGGCGGCCCAGAGCCAGGAGATATTTGCCTTTGAGTGGACCGAGGGGGAGGGCCAACCGGTAGTACAGTTAACTTGG
ACCCGCCTCCCACAAGGGTTCAAGAACTCCCCTACCTTGTTTAATGAGGCTCTGAGTGAGGACCTCTATGAATATCGGACTCGCCACCCAGAGGTCATTC
TGCTACAATATGTAGATGACCTTATGTTGGCTGGAACCACGGAGGAGGCATGCAGCCGTGCCACCGGGGACCTCTTACAAACCCTAGGCACCTTGGGGTA
TCGCGCTAGCGCAAAGAAGGCACAAATAGCCCGGCAAGAGGTCACCTATTTGGGGTATAAGATCAGGCAGGGGCAACGATGGCTAACCCAGGCCATGAAG
GAAACAATACTACAGATACCAGAGCCCAAAACCCCCCGCCAGGTGAGGGAGTTTCTGGGGACTGTTGGATATTGTAGACTGTGGATCATGGGGTTTGCAG
AGAAGGCTCGGCCTTTATATGAAGGAAGCAGAGAGACTCCAAACTGGACCTGGACTGAGCCCATGAAACAGGCTTTCCAAACACTCAGACGGGCCCTACT
AGAAGCCCCAGCTCTTGCCCTGCCTAACCCAGACAAGCCATTCCAACTGTTTATAGATGAGAAGCAAGGAATAGGAAAGGGGGTCTTGACGCAGCAATGG
GGACCATGAAAACGGCCaGTAGCATACCTGTCGAAGCGATTAGATCCAGTGGCCGCTGGGTGGCCCCCTTGCCTTCGCATCATTGCAGCCACTGCCCTCC
TCGTCCGCGACGCCGACAAGCTGACGTATGGGCAACAACTCTCGGTCTTCACCCCCCACGCCATCGAAGGGGTTTTGAAGCAGCCGCCGGGTAAGTGGAT
CTCCAACGCCCGCTTGACACATTACCAGGCCCTGCTGCTCGATGCCCCACGGGTGCGTTTTCAGACCCCCTGCTTCCTGAATCCAGCCACGCTCCTACCT
AACCCAGAGAAAGGCCACCCTCTCCATGAGTGTAGTGAGATACTGGCTGAGGCCCTGGCGGCACGAAAAGACTTAACTGATGTGCCACTAAGCAACAGTG
AGCTGGTATGGTTCACCGATGGGAGCAGTTATGTCAAAGACGGGCAAAGAAAATCGGGGGCCGCCATAGTTGATGAGTCTGGGCAGACGATATGGGCTGA
AACACTCCCCCCAAATACTTCTGCACAGAAAGCCGAATTGCTTGCCCTAATACAAGCTCTAGAGCGAGCGAAAGGAAAAAGAGGCACCATTTTCACGGAC
AGTCGATACGCCTTCAGCACTGTCCACATCCAGGGCCCCATATATCAAAAAAGGGGATTTCGGACAGCTGAGGGAAAAGAAGTCAAGAATTTGCCTGAGA
TTCGCAGGCTCCTAGAAGCTGTCCAATTGCCCCGAGCAGTAGCTATAGTGCATGTTCCCAGGCACCAAAAAGGGGAAGACCCAAAGGCAAGAGGTAATCG
GGCGGCTGATGCGGCCGCTCGGAGGGCAGCCAGCCAAGACTACGTCGCCCCCATATTGACTGTGGAACTTCCCCCTCCCGGTATGGGGGCCTTGCCACCA
ATTCCCGAGTACTCCCACCCTGATCTCGACTGGATCACTAAGGACACCACCCTCCAGAAGGATGAGAAAGATGGATGGTACCGGGACCAAGACAGCAACC
TGATATTGCCTGCCACCCTGGGTCATCATTTGTGTGAACACCTACACGCAACCACACATTTGGGAGAGAAAAAGACTTTGACACTTCTCCAGACGGCCTG
CCTGAGGTTCCCCCGACAAAAGGCAACTGTACGAGAGATAATTCAAGCCTGTAAAGCGTGCCAGTTAATGAAAACAGAGAAGAAGCAGCACTCAGGAGTG
AGGTTGACGGGATTGGACCCTGGGTTCACTGCAACCACGTGCGGCAGGCCACGCCAGAGGAACGAAATAAGGCACAGACAGAATGGAAGGCGAATGCTCA
TCCGTCGGATCCTTTGAAACTGAAGCTCACCCGCCGGGGAGCCTCCTAGTCCTCTTGCTGATGGCAGCCATCGTCAATCCAGGGATGACTTCTCATGGCC
ACATGGACGATCCCCATCATCCTGTCAATATGACTTGGGTGGTCTACAATCCAGAGACCGGAAAACTGATCAACTCAAGTTCGATTGTGGCCCCTCGGGG
AACATGGTGGCCTATTTTGACTTTCGACTTATGCGTCCTGGTAGCTGACAGCAATGGCTTTGGTCCCCACCAGCTAAGTGACTTCTTTGCCCATGGCACT
TTTGGCTTATTCACTCATGGATGGAATAAGGTACCTGTGTACGTTTGCCCAGGGGATGGTAGAGATCGGAGCCAAATTAATAAATGTGGGGGAGTTGACT
CTTTTTATTGCGCCGCCTGGGGATGTGAAACCACCGGGACCGTAGACTGGCTCCGAGGGGATTCTAATAGGGACCTTATTAGCGTAAAGTCAGATCCCAA
CCACCGTAACTGGCAGACAATGCCCAAACCAGGACAGTGTTTCCCATTACAGATTGAGTTCACAGATGAAGGAAAAAGATTTACCAGATGGGATTTTGGC
CGTGTCTGGGGCCTCCGTCTTTACAAGAACGGATATGACACTGGAGTCCGGTTTGAGCTTAAATTAAAACTAGGACCACTCTATTTGGCCCCCAAAGTAG
CTCTGGGACCAAACCAGGTGATAGCTCCAAAACCTCCGTCCTCGCGCAGGCCCAGCCCAGAGGCCAGAAGGACCTCAGAGCCTGGCCCCTCTAAACCTGG
TTTGCAGGGAACACCCACAACTGTTAGTCCGCTCCCCCCAGATCCTCTATGGGCTTTAGTAAATGCAGCCTTTGCAACTTTAAATAATACTGACCCTAAT
GCAACCCAATCCTGCTGGCTGTGCTATAATCCTCGCCCCCCTTACTATGAGGCCATAGGCCTCAACGTCTCCTATGACTTATCTTCAGGCCAGAACCCAC
CCCAATGTCGATGGGAGGAACGTAAGGTTGGTCTCACGATGAAGGAGGTATGGGGACAAGGACTTTGCCTAGGCACAGTACCACGGGACAAGACTTCCCT
GTGTGCTCAGACCGAAGGTAATCTAAGCCTTCAAGGAAAGGACTGGATTGTGCCCGGGGTCGGGGGATGGTGGATTTGTTCACATACGGGGTTGACCCCA
TGTTTGAATGTGAAGGTTTTTAACCAGAGTCAAGAATTTTGTGTCCTGGTTGCTATAATGCCAAAAATCTTATACCACTCTGAAGAGGTTATGTACTCAC
ATTGGGACCGGGAAATGCTGGGACAAAAGAGAGAGCCACTTAGTGTAATCACCATGGCTGCTTTATTCAGCCTCGGGTTGACAGGAGCAGGAACAGGAAT
AGCTTCACTGTCTCTACAAGGAGCTGTCCTCTCTCCGAACAGCCATAGATGAGGACCTGACTCGCATAGAAGAATCAATCAGCCACCTAGAAAAGTCTCT
AACCTCCTTGTCTGAAGTAGTATTGCAAAATAGGAGGGGATTAGACTTAGTTTTTCTCCAGCAAGGTGGGGTCTGCGCAGCTCTTGGAGAAGAATGCTGT
TTCTATGCGGACCATACAGGTGTGGTGAGGGATTCAATGGCGAAAGTGAGAGAGGGACTAAACGGGAAGCCCAACGGGGATGGTGGGAATGGTTTGGATC
CTGGTCACCCTGGCTAACCACTCTGGTCTCAACCCGCCTGGGCCCACTTTTACTGTTAATACTAATACTTACAATTGGGCCTTGTATTTTAAATAGACTG
ATCACCTTTATCAGGACACAGCTAAATACTATCCAGATTATGGTGCTAAGGCAACAATACCGGCCGATAGGTCGAAATAAAGAAGAGGAAGATTCCTCCC
CATAATCAAAAGACAGGGGGGAATGTAGGGAGAACAAACGGAATGTAGAAAGAGTAAACATAACGCCATGATAGGAGGCAGAAGCAGGAAGACCAGGCCC
TCACCCTGGCAACTAAGGCGACTATCAGGTCACCAAGACACAACCAGTCAGAGACTATCAGGCCACCCAGATACAGCCAATCAGAACTTGtTTACGGAAA
GATCCCGCGCGCGCGAATGTCTGACCAATGAAAAGACCCCCGCGAACATGTAACCAATCCGCTTCGCTAAATGACCCCTGCTTATGTTTGAAATTGGATG
TTCTATAAATATGGGTAGAAAACCGGGCTCGGGGCTCTCAGCCTGTGCTCCACTGCGTTGGACACAGCGGGGGCCCTAGCTCGAGCTAGCAATAAACTTC
CTTCTTGCGTTTTGCATTGTCTCTTGGTAGCTTTCTCTCTTCCCGCTCGGGGATTCGGACATCGGGCATAACA
>S10579
GCTCGGGGATTCGGACATCGGGCATAACATTTGGGGGCTCGTCCGGGATCCCTTGGCGAGGAGAGAAACCTCCCGAGACAGAAGGAAGAATCCGAACGGT
ACCGGTACCCAGTCAGGTCAGGGAAATCCAGTGTAAAACCGGGGCCTGCTAGGAGAGCAGGGAGGTAACTGGTACAGGGAAATCCAGTGTAAAACCGGGG
CCTGCTAGGAGAGCAGGGAGGTAACTGGTACAGGGAAATCCACGAAAACGCTGGAAGGCGACCGGCTCTGCGGAGAAAGGGGTCTTTCGTCCCCTGATCC
CGCGGCAGTTGACCAGTGGACACTGTTTGGTAAGTTGAGTCTGTTACGGGGGAGTCTTGTCTTCTTTTGGTGTATCATTTGCTATTTCGTTTTGTCTGAT
CTGGTCTCAATTTCCTAATCTCTTTGGGAGCTTCAGTGAACGGGCGAACAATTGTGGGGGCAATTGATGGGTCCTGGCCAGGGCTACACTCTGGTGGACT
CTGAAGGCCCAACAAAAGTGAGCCTAAGTAACTAGAGCCCGACCGGGTGAAGCTCCCCCTTAATATCTCAAATTGAGAACGTGGCCTAAAATTCTTGGTG
TGGGCACGGGTCAGGCACTTAAGAGCCGCTAGGGCGCCTGCCACTTGAAGACTCCCGTGAAAGGATAAGGGGGTCACGGAACGGGCCAGAAACCCCTAGG
GTGCCCGCCCCCAGCAAGAAAACTTCCGTGCAACGACGCAGGCACATAAACAGTTCCAAAAGCATACCATAAGCCCAACCTCTTGGCCGCCACCACTCCT
GATAGGATTTTTGGTGGTTGTTCTCATTGACTTCTCTCTCTCCCTTTCTTCCATACCACTTGTTCCTTAACTATGGGTCAGGGAGAATCTACTCCACTCT
CTCTCATGACTGATCATTTTCCGGATGTGAGAGCCAGGGCTCATAACTTGTCTCTGTCAGTCAAGAAAAGTAAATTAACAACTTTTTGTTCTGCAGAATG
GCCTACCCTCCAGGTCGGATGGACCCCGGAGGGTACGTTTCAGCCCTCCATAATACCGGTGAAAGAAAAGATAATGGCGCCAGACCCCTGGGGCCATCCA
GACCAGGTCCCTTATATCGTGGTCTGGCAAGATCTGGTAGAAAACCCACCTAACTGGTTAAAACCTTTCGTCCACAGAACTTCTAATCCACAGGTCCTGG
TGATGGAACTCACTTCGGAAGAAACTAAGAAGAAAGAGAGCTCAAAACCGGTCTTTCAGGATGCCTCTTGCCCAAACCTAATAGACTTGGAAACAGAAGC
AAGACCCCCCCCTTATGTACCCCCCTTAGAACCCCCGGGTGGAGGGGAAGGATCAGGAAGGGCGGCAAGGGGCGACCACGAGGGAGGACCGGCACTGGGG
ACCCGGGGAAGGACTAGGGGAGATAGGAGTATGCAAGACCCTGGGGACCCAGAGTTACCGTCATCCACCGTTCAGGCACTCCCCGTCCGGGTGGGACCAG
CTAACCCGGGCGGAGAACGGACCTATCAGTACTGGCCCTTCTCCACGAGTGACCTATACAATTGGAAAACACAGAACCCCCCCTTCTCGGAGAAGCCCCA
GGGCCTCATTGACCTCTTAGACTCTATTCTGTTTACTCATAACCCCACCTGGGATGATTGCCAACAGTTGTTACAGGTACTCTTCACCACGGAGGAACGG
GAGCGAATCCTGGCAGAGGCGCGCAAACGAGTCCCCGGGGTCAACGGGAGACCTACTGCTCAGCCTCATCTCGTGGACGAGGGGTTTCCCTTGCTGCGAC
CTAACTGGGATTTTGAGCAGGCGGAAGGTAGGGAGCGTCTCCGAGTGTACCGCCAGACTCTGATGGCTGGCCTGAGGGCTGCAGCAAGGAAGCCAACCAA
TTTGGCAAAGGTAAATCTGGTGAGGCAAGAGCCCACTGAAAGTCCGGCAGCCTTCTTAGAGAGGCTAAAGCTTTTAGACAATACACACCCATAAACCCCC
AGGCTGACGAATCGCGCGCCGCCGTGATACTAGCATTTGTAAACCAGGCAGCTCCAGACATCAGAAAGAAATTGCAGAAAATAGAGGGGCTAGGAGAGCA
GACAATACAGGACTTATTGAAAGCAGCTGAGAAAGTGTTCAATAACAGAGAGACTGCAGAGGAAAGGGAAGAACGGATTAGACGGGAGGAGAGAGAACTA
GCAGAAAAGATCAGGAAAGAAGATAGGGAGTATAGGACGAGGGAGAACCAGAAGAACCAGAAGGAGCTAGCCAAGATTCTTTTTACGGGGATGAGAACTG
GATCAGGAGCAAGGGAGCTTCGGGGCCGACAAGCGGGAAAGAAAGAGAAGCTAGAAAGACAGACCTTAAAGAAAGATCAATGTGCATACTGCAAGGAACT
GGGGCACTGGAAAAACGAGTGCTCTAAGAGAGACTCAAGGAAAGGAATGGCCCAGAGGGAGAAAGTCCCCCCCGAAAATCGGGCCTTATACATGGGAGAA
GACAGTGACTAGGGGAGTCGAGGCTCGGTACCCCTCCCCGAGTCCTGGGTAACCATAAATGTGGAGGGGAAACCCGTTGGCTTCATGGTAGATACTGGCG
CCCAACACTCTGTTTTGAATAAAAGGCTGGGACCAATGTCTAAGAAAACCAGCATAGTACAAGGAGCCACGGGGACGAAAAGATATTGTTGGACCACAGA
ACGAAAAGCAAATCTGGGGACCCATCAGGTGTCCCATTCGTTTTTGGTGATACCAGAATGCCTAGCCTTAAGGGATGAATACAGACTTTTTGTGCCTAAG
CCCTCAGAGGTCATAGCACCAGAAGTACAACCGTGGGTCCATAAATACCCATTGGCCTGGGCAGAAATGGCAGGAGGAATGGGATTAGCCAAACAGAGAC
ATCCGATCGTCATCGAGCTAAAGTCAGAGGCAGTTCCTGTGAGGGTGAAACAGTACCCTATGAGCCAGGAGGCTCGGCGGGGGATCACTCCCCACATTCG
ACGGCTCATGGATGCCGGAATTCTCAGGCGGTGCCAATCCCCTTGGAACACCCCCTTACTGCCGGTGAAGAAGCCAGGGGGGACAGATTACAGACCTGTC
CAGGACCTGCGAGAAGTCAACAAGCGGGTGAGTGACATCCACCCCACTGTCCCTAACCCATATACCCTCCTGAGCAGTCTGCTGCCTGAGTACACTTGGT
ACACTGTGCTGGACTTGAAAGATGCCTTTTTCAGCCTACCCCTGGCGGCCCAGAGCCAGGAGATATTTGCCTTTGAGTGAACCGAGGGGGAGGGCCAACC
GGTAGTACAGTTAACTTGGACCCGCCTCCCACAGGGGTTCAAGAACTCCCCTACCTTGTTTAATGAGGCTCTGAGTGAGGACCTCTATGAATATCGGACT
CGCCACCCAGAGGTCATTCTGCTACAGTATGTAGATGACCTTATGTTGGCTGGAACCACGGAGGAGGCATGCAGCCGTGCCACCGGGGACCTCTTACAAA
CCCTAGGCACCTTGGGGTATCGCGCTAGCGCAAAGAAGGCACAAATAGCCCGACAAGAGGTCACCTATTTGGGGTATAAGATCAGGCAGGGGCAACGATG
GCTAACCCAGGCCATGAAGGAAACAATACTACAGATACCAGAGCCCAAGACCCCCCGCCAGGTGAGGGAGTTTCTGGGGACTGTTGGATATTGTAGACTG
TGGATCATGGGGTTTGCAGAGAAGGCTCGGCCTTTATATGAAGGAAGCAGAGAGACTCCAAACTGGACCTGGACTGAGCCCATGAAACAGGCTTTCCAAA
CACTCAGACGGGCCCTACTAGAAGCCCCAGCTCTTGCCCTGCCTAACCCAGACAAGCCATTCCAACTGTTTATAGATGAGAAGCAAGGAATAGGAAAGGG
GGTCTTGACGCAGCAATGGGGACCATGGAAACGGCCGGTAGCATACCTGTCGAAGCGATTAGATCCAGTGGCCGCTGGGTGGCCCCCTTGCCTTCGCATC
ATTGCAGCCACTGCCCTCCTCGTCCGCGACGCCGACAAGTTGACGTATGGGCAACAACTCTCGGTCTTCACCCCCCACGCCATCGAAGGGGTTTTGAAGC
AGCCGCCGGGTAAGTGGATCTCCAACGCCCGCTTGACACATTACCAGGCCCTGCTGCTCGATGCCCCAAGGGTGCGTTTTCAGACCCCCTGCTTCCTGAA
TCCAGCCACGCTCCTACCTAACCCAGAGAAAGGCCACCCTCTCCATGAGTGTAGTGAGATACTGGCTGAGGCCCTGGCGGCACGAAAAGACTTAACTGAT
GTGCCACTAAGCAACAGTGAGCTGGTATGGTTCACCGATGGGAGCAGTTATGTCAAAGACGGGCAAAGAAAATCGGGGGCCGCCATAGTTGATGGGTCTG
GGCAGACGATATGGGCTGAAACACTCCCCCCAAATACTTCTGCACAGAAAGCCGAATTGCTTGCCCTAATACAAGCTCTAGAGCGAGCGAAAGGGAAAAG
AGTCACCATTTTCACGGACAGTCGATACGCCTTCAGCACTGTCCACATCCAGGGCCCCATATATCAAGAAAGGGGATTTCGGACAGCTGAGGGAAAAGAA
GTCAAGAATTTGCCTGAGATTCGCAGGCTCCTAGAAGCTGTCCAATTGCCCCGAGCAGTAGCTATAGTGCACGTTCCCGGGCACCAAAAAGGGGAAGACC
CAAAGGCACGAGGTAATCGGGCGGCTGATGCGGCCGCTCGGAGGGCAGCCAGCCAAGACTATGTCGCCCCCATATTGACTGTGGAACTTCCCCCTCCCGG
TATGGGGGCCTTGCCACCAATTCCCGAGTACTCCCACCCTGATCTCGACTGGATCACTAAGGACACCACCCTCCAGAAGGATAAGAAAGATGGATGGTAC
CGGGACCAAGACAGCAACCTGATATTGCCTGCCACCCTGGGTCGTCATTTGTGTGAACACCTACACGCAACCACACATTTGGGAGAGAAAAAGACTTTGA
CACTTCTCCAGACCTGCCTGAGGTTCCCCCGACAAAAGGCAACTGTACGAGAGATAATTCAAGCCTGTAAAGCGTGCCAGTTAATGAAAACAGAGAAGAA
GCAGCACTCAGGAGTGAGGTACCGGGGGGAGGGGCCCGGGCAACACTGGGAGATAGACTTTACTGAGGTAAGGCCAGGGAAGTATGGGTATCGCTATCTG
TTGGTTCTGGTAGATACCTTCTCGGGGTGGGTGGAAGCTTTCCCCACTAAGGGAGAGACAGCCATAGTGGTTGCTAAAAAGATCTTAGAGGAAATAGTGC
CTAGGTACGGGCTGCCAGTGACTATGGGCTCTGATAACGGACCTGCCTTTGTGAGCCAGATTGTACAAGGGCTGGCCCGAGCTCTGGGGACGAAATGGAA
GTTACATTGCGAATATAATCCCCAGAGCTCAGGACAAGTTGAGAGAATGAATCGGACCCTAAAAGAAACACTGACAAAATTGGCAATAGAGACTGGCGGG
GACTGGGTGACCCTCCTTCCCTTCGCACTCTTCCGGGCACGTAACACCCCATATAAGCTGAACCTTACCCCCTTTGAAATTTTGTATGGAAGACCCCCTC
CTGTGTATCCTATTTTTGAAGCACTCCCCACACATAATATTAGCCCGGGTGATTGGGTTTGGGTAAAACGACACCAATCTAGAGTATTAGAACCTAGATG
GAAAGGTCCTTATGTTGTTCTCCTAACCACCCCTACCGCTGTTAAGGTTGACGGGATTGGACCCTGGGTTCACTGCAACCACGTGCGGCAGGCCACGCCA
GAGGAACGAAATAAGGCACAGACAGAATGGAAGGCGAATGCTCATCCGTCGGATCCTTTGAAACTGAAGCTCACCCGCCGGGGAGCCTCCTAGTCCTCTT
GCTGATGGCAGCCATCGTCAATCCAGGGATGACTTCTCATGGCCACATGGACGATCCCCATCATCCTGTCAATATGACTTGGGTGGTCTGCAATCCAGAG
ACCGGAAAACTGATCAACTCAAGTTCGATTGTGGCCCCTCGGGGAACATGGTGGCCTATTTTGACTTTCGACTTATGCGTCCTGGTAGCTGACAGCAATG
GCTTTGGTCCCCACCAGCTAAGTGACTTCTTTGCCCATGGCACTTTTGGCTTATTCACTCATGGATGGAATAAGGTACCTGTGTACGTTTGCCCAGGGGA
TGGTAGAGATCGGAGCCAAATTAATAAATGTGGGGGAGTTGACTCTTTTTATTGCGCCGCCTGGGGATGTGAAACCACCGGGACCGTAGACTGGCTCCGA
GGGGATTCTAATAGGGACCTTATTAGCGTAAAGTCAGATCCCAACCACCGTAACTGGCAGACAATGCCCAAACCAGGACAGTGTTTCCCATTACAGATTG
AGTTCACAGATGAAGGAAAAAGATTTACCAGATGGGATTTTGGCCGTGTCTGGGGCCTCCGTCTTTACAAGAACGGATATGACACTGGAGTCCGGTTTGA
GCTTAAATTAAAACTAGGACCACTCTATTTGGCCCCCAAAGTAGCTCTGGGACCAAACCAGGTGATAGCTCCAAAACCTCCGTCCTCGCGCAGGCCCAGC
CCAGAGGCCCCTCTAAACCTGGTTTGCAGGGAACACCCACAACTGTTAGTCCGCTCCCCCCAGATCCTCTATGGGCTTTAGTAAATGCAGCCTTTGCAAC
TTTAAATAATACTGACCCTAATGCAACCCAATCCTGCTGGCTGTGCTATAATCCTCGCCCCCCTTACTATGAGGCCATAGGCCTCAACGTCTCCTATGAC
TTATCTTCAGGCCAGAACCCACCCCAATGTCGATGGGAGGAACGTAAGGTTGGTCTCACGATGAAGGAGGTATGGGGACAAGGACTTTGCCTAGGCACAG
TACCACGGGACAAGACTTCCCTGTGTGCTCAGACCGAAGGTAATCTAAGCCTTCAAGGAAAGGACTGGATTGTGCCCAGGGTCGGGGGATGGTGGATTTG
TTCACACATGGGGTTGACCCCATGTTTGAATGTGAAGGTTTTTAACCAGAGTCAAGAATTTTGTGTCCTGGTTGCTATAATGCCAAAGATTTTATACCAT
TCTGAAGAAGTTATGTACTCACATTGGGACCAAGGAGTACGTAGAAAAAAGAGAGAGCCACTTAGTGTAATCACCATGGCTGCTTTATTCAGCCTCGGGT
TGACAGGAGCAGGAACAGGAATAGCTTCACTGTCTCTACAAACCAAGGAGCTGTCCTCTCTCCGAGCAGCCATAGATGAGGACCTGACTCGCATAGAAGa
ATCAATCAGCCACCTAGAAAAGTCTCTAACCTCCTTGTCTGAAGTAGTATTGCAAAATAGGAGGGGATTAGACTTAGTTTTTCTTCAGCAAGGTGGGGTC
TGCGCAGCTCTTGGAGAAGAATGCTGTTTCTATGCAGACCATACAGGTGTGGTGAGGGATTCAATGGCGAAAGTGAGAGAGGGACTAGCGCAACGCAAAA
GGGAACGGGAAGCCCAACGGGGATGGTGGGAATGGTTTGAATCCTGGTCACCCTGGCTAACCACTCTGGTCTCAACCCTCCTGGGCCCACTTTTACTGTT
AATACTAATACTTACAATTGGGCCTTGTATTTTAAATAGACTGATCACCTTTATCAGGACACAGCTAAATACTATCCAGATTATGGTGCTAAGGCAACAA
TACCGGCCGATAGGTCGAAATAAAGAAGAGGAAGATTCCTCCCCATAATCAAAAGACAGGGGGGAATGTAGGGAGAACAAACGGAATGTAGAAAGAGTAA
ACATAACGCCATGATAGGAGGCAGAAGCAGGAAGACCAGGCCCTCACCCTGGCAACTAAGGCGACTATCAGGTCACCAAGACACAACCAGTCAGAGACTA
TCAGGCCACCCAGATACAGCCAATCAGAACTTGTTACGGAAAGATCCCGCGCGCGCGAATGTCTGACCAATGAAAAAACCCCCGCGAACATGTAACCAAT
CCGCTTCGCTAAAAGACCCCTGCTTATGTTTGAAATTGGATGTTC
>S111665_S107415
GCTTTCAAATTGGAGTTCAGGGCAGGGAAATTATATTCCACAGTGGAGCAGGTGGTGGGTGAGGACAGAGGGGTTCCTGTAGGGAGAACAAACGGAATGT
AGAAAGAGTAAACATAACGCCATGATAGGAGGCAGAAGCAGGAAGACCAGGCCCTCACCCTGGCAACTAAGGCGACTATCAGGTCACCAAGACACAACCA
GTCAGAGACTATCAGGCCACCCAGATACAGCCAATCAGAACTTGTTACGGAAAGATCCCGCGCGCGCGAATGTCTGACCAATGAAAAAACCCCCGCGAAC
ATGTAACCAATCCGCTTCGCTAAAAGACCCCTGCTTATGTTTGAAATTGGATGTTCTATAAATATGGGTAGAAAACCGGGCTCGGGGCTCTCAGCCTGTG
CGCCACTGCGTTGGACACAGCGGGGGCCCTAGCTCGAGCTAGCAATAAACTTCCTTCTTGCGTTTTGCATTGTCTCTTGGTAGCTTTCCCTCTTCCCGCT
CGGGGATTCGGACATCGGGCATAACATTTGGGGGCTCGTCCGGGATCCCTTGGCGAGGAGAGAAACCTCCCGAGACAGAAGGAAGAATCCGAACGGTACC
GGTACCCAGTCAGGTCAGGGAAATCCAGTGTAAAACCGGGGCCTGCTAGGAGAGCAGGGAGGTAACTGGTACAGGGAAATCCAGTGTAAAACCGGGGCCT
GCTAGGAGAGCAGGGAGGTAACTGGTACAGGGAAATCCAGTGTAAAACGTGTGAGACCAAGGCCAGCGAAAACGCTGGAAGGCGACCGGCTCTGCGGAGA
AAGGGGTCTTTCGTCCCCTGATCCCGCGGCAGTTGACCAGTGGACACTGTTTGGTAAGTTGAGTCTGTTACGGGGGAGTGCACCCCCCAGAAACCTAGCA
TTTGGGTGTCGGCCGACAATTGTCTGTCCGTGTGTTTGTCTACGCCGCTCCGTGTTTGTGTGAGTGCCGGCATTGTCTCACTTCTTGTCTTCTTTTGGTG
TATCATTTGCTATTTGTCTGATCTGGTCTCAATTTCCTAATCTCTTTGGGAGCAATTGTGGGGGCAATTGATGGGTCCTGGCCAGGGCTACACTCTGGTG
GACTCTGAAGGCCCAACAAAAGTGAGCCTAAGTAACTAGAGCCCGACCGGGTGAAGCTCCCCCTTAATATCTCAAATTGAGAACGTGGCCTAAAATTCTT
GGTGTGGGCACGGGTCAGGCACTTAAGAGCCGCTAGGGCGCCTGCCACTTGAAGACTCCCGTGAAAGGATAAGGGGGTCACGGAACGGGCCAGAAACCCC
TAGGGTGCCCGCCCCCAGCAAGAAAACTTCCGTGCAACGACGCAGGCACATAAACAGTTCCAAAAGCATACCATAAGCCCAACCTCTTGGCCGCCACCAC
TCCTGATAGGATTTTTGGTGGTTGTTCTCATTGACTTCTCTCTCTCCCTTTCTTCCATACCACTTGTTCCTTAACTATGGGTCAGGGAGAATCTACTCCA
CTCTCTCTCATGACTGATCATTTTCCGGATGTGAGAGCCAGGGCTCATAACTTGTCTCTGTCAGTCAAGAAAAGTAAATTAACAACTTTTTGTTCTGCAG
AATGGCCTACCCTCCAGGTCGGATGGACCCCGGAGGGTACGTTTCAGCCTGGCAAGATCTGGTAGAAAACCCACCTAACTGGTTAAAACCTTTCGTCCAC
AGAACTTCTAATCCACAGGTCCTGGTGATGGAACTCACTTCGGAAGAAACTAAGAAGAAAGAGAGCTCAAAACCGGTCTTTCAGGATGCCTCTTGCCCAA
ACCTAATAGACTTGGAAACAGAAGCAAGACCCCCCCCTTACGTACCCCCCTTAGAACCCCCGGGTGGAGGGGAGGGATCAGGAAGGGCGGCAAGGGGCGA
CCACGAGGGAGGACCAGCACTGGGGACCCGGGGAAGGACTAGGGGAGATAGGAGTATGCAAGACCCTGGGGACCCAGAGCTACCGTCATCCACTGTTCAG
GCGCTCCCCGTCCGGGTGGGACCAGCTAACCCGGGCGGAGAACGGACCTATCAGTACTGGCCCTTCTCCACGAGTGACCTATACAACTGGAAAACACAGA
ACCCCCCCTTCTCGGAGAAGCCCCAAGGCCCCCCACCTGGGATGATTGCCAACAGTTGTTACAGGTACTCTTCACCACGGAGGAACGGGAGCGAATCCTG
GCAGAGGCACGAAAACGAGTCCCCGGTGTCGACGGGAGACCTACTGCCCAGCCTCATCTCGTGGACGAGGGGTTTCCCTTGCTGCGACCTAACTGGGATT
TCGAGCGAGTGGAAGGTAGGGAGCGTCTCCGAGTGTACCGCCAGACTCTGATGGCTGGCCTGAGGGCTGCAGCAAGGAAGCCAACCAATTTGGCAAAGGT
AAATCTGGTGAGGCAAGAGCCCACTGAAAGTCCGGCAGCCTTCTTAGAGAGGCTAATGGAAGCTTTTAGACAATACACACCCATAGACCCCCAGGCTGAC
GAATCGCGCGCCGCCGTGATACTAGCATTTGTAAACCAGGCAGCTCCAGACATCAGAAAGAAATTGCAGAAAATAGAGGGGCTAGGAGAGCAGACAATAC
AGGACTTATTGAAAGCAGCTGAGAAAGTGTTCAATAACAGAGAGACTGCAGAGGAAAGGGAAGAACGGATTAGACGGGAGGAGAGAGAACTAGCAGAAAA
GATCAGGAAAGAAGATAGGGAGTATAGGACGAGGGAGAACCAGAAGAACCAGAAGGAGCTAGCCAAGATTCTTTTTACGGGGATGAGAACTGGATCAGGA
GCAAGGGAGCTTCGGGGCCGACAAGCGGGAAAGAAAGAGAAGCTAGAAAGACAGACCTTAAAGAAAGATCAGTGTGCATACTGCAAGGAACTGGGGCACT
GGAAAAACGAGTGCTCTAAGAGAGACTCAAGGAAAGGAATGGCCCAGAGGGAGAAAGTCCCCCCCGAAAATCGGGCCTTATACATGGGAGAAGACAGTGA
CTAGGGGAGTCGAGGCTCGGTACCCCTCCCCGAGTCCTGGGTAACCATAAATGTGGAGGGGAAACCCGTTGGCTTCATGGTAGATACTGGCGCCCAACAC
TCTGTTTTGAATAAAAGGCTGGGACCAATGTCTAAGAAAACCAGCATAGTACAAGGAGCCACGGGGACGAAAAGATATTGTTGGACCACAGAACGAAAAG
TAAATCTGGGGACCCATCAGGTGTCCCATTCGTTTTTGGTGATACCAGAATGCCCAGCCCCTCTACTTGGAAGAGACTTGTTGACTAAAGTTAATGCTCA
GATCCATTTTGACCCTGGGGGAATCTCAGTCACAGATGGACTTGGACAACCGATACATGTCTTATCCCTAGCCTTAAGGGATGAATACAGACTTTTTGTG
CCTAAGCCCTCAGAGGTCATAGCACCAGAAGTACAACCGTGGGTCCATAAATACCCATTGGCCTGGGCAGAAATGGCAGGAATGGGATTAGCCAAACAGA
GACATCTGATCGTCATCGAGCTAAAGTCAGAGGCAGTTCCTGTGAGGGTGAAACAGTACCCTATGAGCCAGGAGGCTCGGCGGGGGATCACTCCCCACAT
TCGACGGCTCATGGATGCCGGAATTCTCAGGCGGTGCCAATCCCCTTGGAACACCCCCTTACTGCCGGTGAAGAAGCCAGGGGGGACAGATTACAGACCT
GTCCAGGACCTGCGAGAAGTCAACAAGCGGGTGAGTGACATCCACCCCACTGTCCCTAACCCATATACCCTCCTGAGCAGTCTGCTGCCTGAGTACACTT
GGTACACTGTGCTGGACTTGAAAGATGCCTTTTTCAGCCTACCCCTGGCGGCCCAGAGCCAGGAGATATTTGCCTTTGAGTGGACCGAGGGGGAGGGCCA
ACCGGTAGTACAGTTAACTTGGACCCGCCTCCCACAGGGGTTCAAGAACTCCCCTACCTTGTTTAATGAGGCTCTGAGTGAGGACCTCTATGAATATCGG
ACTCGCCACCCAGAGGTCATTCTGCTACAGTATGTAGATGACCTTATGTTGGCTGGAACCACGGAGGAGGCATGCAGCCGTGCCACCGGGGACCTCTTAC
AAACCCTAGGCACCTTGGGGTATCGCGCTAGCGCAAAGAAGGCACAAATAGCCCGACAAGAGGTCACCTATTTGGGGTATAAGATCAGGCAGGGGCAACG
ATGGCTAACCCAGGCCATGAAGGAAACAATACTACAGATACCAGAGCCCAAGACCCCCCGCCAGGTGAGGGAGTTTCTGGGGACTGTTGGATATTGTAGA
CTGTGGATCATGGGGTTTGCAGAGAAGGCTCGGCCTTTATATGAAGGAAGCAGAGAGACTCCAAACTGGACCTGGACTGAGCCCATGAAACAGGCTTTCC
AAACACTCAGACGGGCCCTACTAGAAGCCCCAGCTCTTGCCCTGCCTAACCCAGACAAGCCATTCCAACTGTTTATAGATGAGAAGCAAGGAATAGGAAA
GGGGGTCTTGACGCAGCAATGGGGACCATGGAAAATTAGATCCAGTGGCCGCTGGGTGGCCCCCTTGCCTTCGCATCATTGCAGCCACTGCCCTCCTCGT
CCGCGACGCCGACAAGTTGACGTATGGGCAACAACTCTCGGTCTTCACCCCCCACGCCATCGAAGGGGTTTTGAAGCAGCCGCCGGGTAAGTGGATCTCC
AACGCCCGCTTGACACATTACCAGGCCCTGCTGCTCGATGCCCCAAGGGTGCGTTTTCAGACCCCCTGCTTCCTGAATCCAGCCACGCTCCTACCTAACC
CAGAGAAAGGCCACCCTCTCCATGAGTGTAGTGAGATACTGGCTGAGGCCCTGGCGGCACGAAAAGACTTAACTGATGTGCCACTAAGCAACAGTGAGCT
GGTATGGTTCACCGATGGGAGCAGTTATGTCAAAGACGGGCAAAGAAAATCGTTGATGGGTCTGGGCAGACGATATGGGCTGAAACACTCCCCCCAAATA
CTTCTGCACAGAAAGCCGAATTGCTTGCCCTAATACAAGAAGGGAAAAGAGTCACCATTTTCACGGACAGTCGATACGCCTTCAGCACTGTCCACATCCA
GGGCCCCATATATCAAGAAAGGGGATTTCGGACAGCTGAGGGAAAAGAAGTCAAGAATTTGCCTGAGATTCGCAGGCTCCTAGAAGCTGTCCAATTGCCC
CGAGCAGTAGCTATAGTGCACGTTCCCGGGCACCAAAAAGGGGAAGACCCAAAGGCACGAGGTAATCGGGCGGCTGATGCGGCCGCTCGGAGGGCAGCCA
GCCAAGACTATGTCGCCCCCATATTGACTGTGGAACTTCCCCCTGGACACCACCCTCCAGAAGGATAAGAAAGATGGATGGTACCGGGACCAAGACAGCA
ACCTGATATTGCCTGCCACCCTGGGTCGTCATTTGTGTGAACACCTACACGCAACGAAAAAGACTTTGACACTTCTCCAGACGGCCTGCCTGAGGTTCCC
CCGACAAAAGGCAACTGTAGGGCAACACTGGGAGATAGACTTTACTGAGGTAAGGCCAGGGAAGTATGGGTATCGCTATCTGTTGGTTCTGGTAGATACC
TTCTCGGGGTGGGTGGAAGCTTTCCCCACTAAGGGAGAGACAGCCATAGTGGTTGCTAAAAAGATCTTAGAGGAAATAGTGCCTAGGTACGGGCTGCCAG
TGACTATGGGCTCTGATAACGGACCTGCCTTTGTGAGCCAGATTGTACAAGGGCTGGCCCGAGCTCTGGGGACGAAATGGAAGTTACATTGCGAATATAA
TCCCCAGAGCTCAGGACAAGTTGAGAGAATGAATCGGACCCTAAAAGAAACACTGACAAAATTGGCAACCCCATATAAGCTGAACCTTACCCCCTTTGAA
ATTTTGTATGGAAGACCCCCTCCTGTGTATCCTATTTTTGAAGGAAAGTGCCCGCCACCCCCTGCTCTGGGACAATTCCGGCAAACAATAATGACATTAA
GCAAGGTGCATAACCGTGTTTGGAAGTTGATCCGGGAGGTATACGAGGACCAAAATGAGAAGGCACTCCCCACACATAATATTAGCCCGGGTGATTGGGT
TTGGGTAAAACGACACCAATCTAGAGTATTAGAACCTAGATGGAAAGGTCCTTATGTTGTTCTCCTAACCACCCCTACCGCTGTTAAGGTTGACGGGATT
GGACCCTGGGTTCACTGCAACCACGTGCGGCAGGCCACGCCAGAGGAACGAAATAAGGCACAGACAGAATGGAAGGCGAATGCTCATCCGTCGGATCCTT
TGAAACTGAAGCTCACCCGCCGGGGAGCCTCCTAGTCCTCTTGCTGATGGCAGCCATCGTCAATCCAGGGATGACTTCTCATGGCCACATGGACGATCCC
CATCATCCTGTCAATATGACTTGGGTGGTCTGCAATCCAGAGACCGGAAAACTGATCAACTCAAGTTCGATTGTGGCCCCTCGGGGAACATGGTGGCCTA
TTTTGACTTTCGACTTATGCGTCCTGGTAGCTGACAGCAATGGCTTTGGTCCCCACCAGCTAAGTGACTTCTTTGCCCATGGCACTTTTGGCTTATTCAC
TCATGGATGGAATAAGGTACCTGTGTACGTTTGCCCAGGGGATGGTAGAGATCGGAGCCAAATTAATAAATGTGGGGGAGTTGACTCTTTTTATTGCGCC
GCCTGGGGATGTGAAACCACCGGGACCGTAGACTGGCTCCGAGGGGATTCTAATAGGGACCTTATTAGCGTAAAGTCAGATCCCAACCACCGTAACTGGC
AGACAATGCCCAAACCAGGACAGTGTTTCCCATTACAGATTGAGTTCACAGATGAAGGAAAAAGATTTACCAGATGGGATTTTGGCCGTGTCTGGGGCCT
CCGTCTTTACAAGAACGGATATGACACTGGAGTCCGGTTTGAGCTTAAATTAAAACTAGGACCACTCTATTTGGCCCCCAAAGTAGCTCTGGGACCAAAC
CAGGTGATAGCTCCAAAACCTCCGTCCTCGCGCAGGCCCAGCCCAGAGGCCAGAAGGACCTCAGAGCCTGGCCCCTCTAAACCTGGTTTGCAGGGAACAC
CCACAACTGTTAGTCCGCTCCCCCCAGATCCTCTATGGGCTTTAGTAAATGCAGCCTTTGCAACTTTAAATAATACTGACCCTAATGCAACCCAATCCTG
CTGGCTGTGCTATAATCCTCGCCCCCCTTACTATGAGGCCATAGGCCTCAACGTCTCCTATGACTTATCTTCAGGCCAGAACCCACCCCAATGTCGATGG
GAGGAACGTAAGGTTGGTCTCACGATGAAGGAGGTATGGGGACAAGGACTTTGCCTAGGCACAGTACCACGGGACAAGACTTCCCTGTGTGCTCAGACCG
AAGGTAATCTAAGCCTTCAAGGAAAGGACTGGATTGTGCCCAGGGTCGGGGGATGGTGGATTTGTTCACACACGGGGTTGACCCCATGTTTGAATGTGAA
GGTTTTTAACCAGAGTCAAGAATTTTGTGTCCTGGTTGCTATAATGCCAAAGATTTTATACCATTCTGAAGAAGTTATGTACTCACATTGGGACCAAGGA
GTACGTAGAAAAAAGAGAGAGCCACTTAGTGTAATCACCATGGCTGCTTTATTCAGCCTCGGGTtGACAGGAGCAGGAACAGGAATAGCTTCACTGTCTC
TACAAACCAAGGAGCTGTCCTCTCTCCGAGCAGCCATAGATGAGGACCTGACTCGCATAGAAGAATCAATCAGCCACCTAGAAAAGTCTCTAACCTCCTT
GTCTGAAGTAGTATTGCAAAATAGGAGGGGATTAGACTTAGTTTTTCTTCAGCAAGGTGGGGTCTGCGCAGCTCTTGGAGAAGAATGCTGTTTCTATGCA
GACCATACAGGTGTGGTGAGGGATTCAATGGCGAAAGTGAGAGAGGGACTAGCGCAACGCAAAAGGGAACGGGAAGCCCAACGGGGATGGTGGGAATGGT
TTGGATCCTGGTCACCCTGGCTAACCACTCTGGTCTCAACCCTCCTGGGCCCACTTTTACTGTTAATACTAATACTTACAATTGGGCCTTGTATTTTAAA
TAGACTGATCACCTTTATCAGGACACAGCTAAATACTATCCAGATTATGGTGCTAAGGCAACAATACCGGCCGATAGGTCGAAATAAAGAAGAGGAAGAT
TCCTCCCCATAATCAAAAGACAGGGGGGAATGTAGGGAGAACAAACGGAATGTAGAAAGAGTAAACATAACGCCATGATAGGAGGCAGAAGCAGGAAGAC
CAGGCCCTCACCCTGGCAACTAAGGCGACTATCAGGTCACCAAGACACAAC
>S11599
TGTAGGGAGAACAAACGGAATGTAGAAAGAGTAAACATAACGCCATGATAGGAGGCAGAAGCAGGAAGACCAGGCCCTCACCCTGGCAACTAAGGCGACT
ATCAGGTCACCAAGACACAACCAGTCAGAGACTATCAGGCCACCCAGATACAGCCAATCAGAACTTGTTACGGAAAGATCCCGCGCGCGCGAATGTCTGA
CCAATGAAAAGACCCCCGCGAACATGTAACCAATCCGCTTCGCTAAAAGACCCCTGCTTATGTTTGAAATTGGATGTTCTATATAGCAATAAACTTCCTT
CTTGCGTTTTGCATTGTCTCTTGGTAGCTTTCCCTCTTCCCGCTCGGGGATTCGGACATCGGGCATAACATTTGGGGGCTCGTCCGGGATCCCTTGGCGA
GGAGAGAAACCTCCCGAGACAGAAGGAAGAATCCGAACGGTACCGGTACCCAGTCAGGTCAGGGAAATCCAGTGTAAAACCGGGGCCTGCTAGGAGAGCA
GGGAGGTAACTGGTACAGGGAAATCCAGTGTAAAACCGGGGCCTGCTAGGAGAGCAGGGAGGTAACTGGTGCAGGGAACGTTCCTGCCGGTGTGAGACCA
AGGCCAGCGAAAACGCTGGAGGGCGACCGGCTCTGCGGAGAAAGGGGTCTTTCGTCCCCTGATCCCGCGGCAGTTGACCAGTGGACACTGTTTGGTAAGT
TGAGTCTGTTACGGGGGAGTGCACCCCCCAGAAACCTAGCATTTGGGTGTCGGCCGACAATTGTCTGTCCATGTGTTTGTCTACGCCATTCCGTGTTTGT
GTGAGTGCCGGCATTGTCTCGCTTCTTGTCTTCTTTTGGTGTGTTCATTTGCTATTTCGTTTTGTCTGATCTGATCTCAATTTCCTAATCTCTTTGGGAG
CTTCAGTGAACGGGCGAACAATTGTGGGGGCAATTGATGGGTCCTGGCCAGGGCTACACTCTGGTGGACTCTGAAGGCCCAACAAAAGTGAGCCTAAGTA
ACTAGAGCCCGACCGGGTGAAGCTCCCCCTTAATACCTCAAACTGAGAACGTGGCCTGAAATTCTTGGTGTGGGCACGGGTCAGGCACTTAAGAGCCGCT
AGAAAGGATAAGGGGGTCACGGAACGGGCCAGAAACCCCTAGGGTGCCCGCCCCCAGCAAGAAAACTTCCGTGCAACGACACAGGCACATAAACAGTTCC
AAAAGCATACCATAAGCCCAACCTCTTGGCCGCCACCACTCCTGATAGGATTATTGGTGGTTGTTCTCATTGACTTCTCTCTCCCTTTCTTCCATACTAC
TTGTTCCTTAACTATGGGTCAGGGAGAATCTACTCCACTCTCTCTCATGACTGATCATTTTCCGGATGTGAGAGCCAGGGCTCATAACTTGTCTCTGTCA
GTCAAGAAAAGTAAATTAACACCTTTTGTTCTGTAGAATGGCCTACCCTCCAGGTTGGATGGACCCCGGAGGGTACGTTTCAGCCCTCCATAATACAGGC
GGTGAAAGAAAAGATAATGGCGCCAGACCCCTGGGGCCATCCAGACCAGGTCCCTTATATCGTGGTCTGGCAAGATCTGGTAGAAAACCCACCTAACTGG
TTAAAACCTTTCGTCCACAGAACTTCTGATCCACAGGTCCTGGTGATGGAACTCACTTCGGAAGAAACTAAGAAGAAAGAGAGATCAAAACCGGTCTTTC
AGGATGCCTCTTGCCCAAACCTAATAGACTTGGAAACAGAAGCAAGACCCCCCCCTTACGTACCCCCCTTAGAACCCCCGGGTGGAGGGGAGGGATCAGG
AAGGGCGGCAAGGGGCGACCACGAGGGAGGACCGGCACTAGGGACCCGGGGAAGGACTAGGGGAGATAGGAACATGCAAGACCCTGGGGACCCAGAGTTA
CCGTCATCCACTGTTCAGGCGCTCCCCGTCCGGGTGGGACCAGCGAACCCGGGCGGAGAACGGACCTATCAGTACTGGCCCTTCTCCACGAGTGACCTAT
ACAATTGGAAAACACAGAACCCCCCCTTCTCGGAGAAGCCCCAGGGCCTCATTGACCTCTTAGACTCTATTCTGTTTACTCATAACCCCACCTGGGATGA
CTGCCAACAGTTGTTACAGGTACTCTTCACCACGGAGGAACGGGAGCGAATCCTGGCAGAGGCACGAAAACGAGTCCCCGGGGTCGACGGGAGACCTACT
GCCCAGCCTCATCTCATGGACGAGGGGTTTCCCTTGCTGCGACCTAACTGGGATTTTGAGCAGGCGGAAGGTAGGGAGCGTCTCCGAGTGTACCGCCAGA
CTCTGATGGCTGGCCTGAGGGCTGCAGCAAGGAAGCCAACCAATTTGGCAAAGGTAAATCTGGTGAGGCAAGAGCCCACTGAAAGTCCGGCAGCCTTCTT
AGAGAGGCTAATGGAAGCTTTTAGACAATACACACCCATAAACCCCCAGGCTGACGAATCGCGCGCCGCCGTGATACTAGCATTTGTAAACCAGGCAGCT
CCAGACATCAGAAAGAAATTGCAGAAAATAGAGGGGCTAGGAGAGCAGACAATACAGGACTTATTGAAAGCAGCTGAGAAAGTGTTCAATAACAGAGAGA
CTGCAGAGGAAAGGGAAGAACGGATTAGACGGGAGGAGAGAGAACTAGCAGAAAAGATCAGGAAAGAAGATAGGGAGTATAGGACGAGGGAGAACCAGAA
GAACCAGAAGGAGCTAGCCAAGATTCTTTTTACGGGGATGAGAACTGGATCAGGAGCAAGGGAGCTTCGGGGCCGACAAGCGGGAAAGAAAGAGAAGCTA
GAAAGACAGACCTTAAAGAAAGATCAATGTGCATACTGCAAGGAACTGGGGCACTGGAAAAACGAGTGCTCTAAGAGAGACTCAAGGAAAGGAATGGCCC
AGAGGGAGAAAGTCCCCCCCGAAAATCGGGCCTTATACATGGGAGAAGACAGTGACTAGGGGAGTCGAGGCTCGGTACCCCTCCCCGAGTCCTGGGTAAC
CATAAATGTGGAGGGGAAACCCGTTGGCTTCATGGTAGATACTGGCGCCCAACACTCTGTTTTGAATAAAAGGATGGGACCAATGTCTAAGAAAACCAGC
ATAGTACAAGGAGCCACGGGGACAAAAAGATATTGTTGGACCACAGAACGAAAAGTAAATCTGGGGACCCATCAGGTGTCCCATTCGTTTTTGGTGATAC
CAGAATGCCCAGCCCCTCTACTTGGAAGAGACTTGTTGACTAAAGTTAATGCTCAGATCCATTTTGACCCTGGGGGAATCTCAGTCACAGATGGACTTGG
ACAACCGATACATGTCTTATCCCTAGCCTTAAGGGATGAATACAGACTTTTTGTGCCTAAGCCCTCAGAGGTCATAGCACCAGAAGTACAACCGTGGGTC
CATAAATACCCATTGGCCTGGGCAGAAATGGCAGGAATGGGATTAGCCAAACAGAGACATCCGATCGTCATCGAGCTAAAGTCAGAGGCAGTTCCTGTGA
GGGTGAAACAGTACCCTATGAGCCAGGAGGCTCGGCGGGGGATCACTCCCCACATTCGACGGCTCATGGATGCCGGAATTCTCAGGCGGTGCCAATCCCC
TTGGAACACCCCCTTACTGCCGGTGAAGAAGCCAGGGGGGACAGATTACAGACCTGTCCAGGACCTGCGAGAAGTCAACAAGCGGGTGAGTGACATCCAC
CCCACTTTCCCTAACCCATATACCCTCCTGAGCAGTcTGCTGCCTGAGTACACTTGGTACACTGTGCTGGACTTGAAAGATGCCTTTTTCAGCCTACCCC
TGGCGGCCCAGAGCCAGGAGATATTTGCCTTTGAGTGGACCGAGGGGGAGGGCCAACCGGTAGTACAGTTAACTTGGACTCGCCTCCCACAGGGGTTCAA
GAACTCCCCTACCTTGTTTAATGAGGCTCTGAGTGAGGACCTCTATGAATATCGGACTCGCCACCCAGAGGTCATTCTGCTACAGTATGTAGATGACCTT
ATGTTGGCTGGAACCACGGAGGAGGCATGCAGCCGTGCCACCGGGGACCTCTTACAAACCCTAGGCACCTTGGGGTATCGCGCTAGCGCAAAGAAGGCAC
AAATAGCCCGACAAGAGGTCACCTATTTGGGGTATAAGATCAGGCAGGGGCAACGATGGCTAACCCAGGCCATGAAGGAAACAATACTACAGATACCAGA
GCCCAAGACCCCCCGCCAGGTGAGGGAGTTTCTGGGGACTGTTGGATATTGTAGACTGTGGATCATGGGGTTTGCAGAGAAGGCTCGGCCTTTATATGAA
GGAAGCAGAGAGACTCCAAACTGGACCTGGACTGAGCCCATGAAACAGGCTTTCCAAACACTCAGACGGGCCCTACTAGAAGCCCCAGCTCTTGCCCTGC
CTAACCCAGACAAGCCATTCCAACTGTTTATAGATGAGAAGCAAGGAATAGGAAAGGGGGTCTTGACGCAGCAATGGGGACCATGGAAACGGCCAGTAGC
ATACCTGTCGAAGCGATTAGATCCAGTGGCCGCTGGGTGGCCCCCTTGCCTTCGCATCATTGCAGCCACTGCCCTCCTCGTCCGCGACGCCGACAAGTTG
ACGTATGGGCAACAACTCTCGGTCTTCACCCCCCACGCCATCGAAGGGGTTTTGAAGCAGCCGCCGGGTAAGTGGATCTCCAACGCCCGCTTCACATTAC
CAGGCCCTGCTGCTCGATGCCCCAAGGGTGCGTTTTCAGACCCCCTGCTTCCTGAATCCAGCCACGCTCCTACCTAACCCAGAGAAAGGCCACCCTCTCC
ATGAGTGTAGTGAGATACTGGCTGAGGCCCTGGCGGCACGAAAAGACTTAACTGATGTGCCACTAAGCAACAGTGAGCTGGTATGGTTCACCGATGGGAG
CAGTTATGTCAAAGACGGGCAAAGAAAATCGGGGGCCGCCATAGTTGATGGGTCTGGGCAGACGATATGGGCTGAAACACTCCCCCCAAATACTTCTGCA
CAGAAAGCCGAATTGCTTGCCCTAATACAAGCTCTAGAGCGAGCGAAAGGGAAAAGAGTCACCATTTTCACGGACAGTCGATACGCCTTCAGCACTGTCC
ACATCCAGGGCCCCATATATCAAGAAAGGGGATTTCGGACAGCTGAGGGAAAAGAAGTCAAGAATTTGCCTGAGATTCGCAGGCTCCTAGAAGCTGTCCA
ATTGCCCCGAGCAGTAGCTATAGTGCACGTTCCCGGGCACCAAAAAGGGGAAGACCCAAAGGCACGAGGTAATCGGGCAGCTGATGCGGCCGCTCGGAGG
GCAGCCAGCCAAGACTATGTCGCCCCCATATTGACTGTGGAACTTCCCCCTCCCGGTATGGGGGCCTGATCTCGACTGGATCACTAAGGACACCACCCTC
CAGAAGGATAAGAAAGATGGATGGTACCGGGACCAAGACAGCAACCTGATATTGCCTGCCACCCTGGGTCGTCATTTGTGTGAACACCTACACGCAACCA
CACATTTGGGAGAGAAAAAGACTTTGACACTTCTCCAGACGGCCTGCCTGAGGTTCCCCCGACAAAAGGCAACTGTACGAGAGATAATTCAAGCCTGTAA
AGCGTGCCAGTTAATGAAAACAGAGAAGAAGCAGGACTCAGGAGTGAGGTACCGGGGGGAGGGGCCCGGGCAACACTGGGAGATAGACTTTACTGAGGTA
AGGCCAGGGAAGTATGGGTATCGCTATCTGTTGGTTCTGGTAGATACCTTCTCGGGGTGGGTGGAAGCTTTCCCCACTAAGGGAGAGACAGCCATAGTGG
TTGCTAAAAAGATCTTAGAGGAAATAGTGCCTAGGTACGGGCTGCCAGTGACTATGGGCTCTGATAACGGACCTGCCTTTGTGAGCCAGATTGTACAAGG
GCTGGCCCGAGCTCTGGGGACGAAATGGAAGTTACATTGCGAATATAATCCCCAGAGCTCAGGACAAGTTGAGAGAATGAATCGGACCCTAAAAGAAACA
CTGACAAAATTGGCAATAGAGACTGGCGGGGACTGGGTGACCCTCCTTCCCTTCGCACTCTTCCGGGCGCGTAACACCCCATATAAGCTGAACCTTACCC
CCTTTGAAATTTTGTATGGAAGACCCCCTCCTGTGTATCCTATTTTTGAAGGAAAGTGCCCGCCACCCCCTGCTCTGGGACAATTCCGGCAAACAATAAT
GACATTAAGCAAGGTGCATAACCGTGTTTGGAAGTTGATCCGGGAGGTATACGAGGACCAAAATGAGAAGGCACTCCCCACACATAATATTAGCCCGGGT
GATTGGGTTTGGGTAAAACGACACCAATCTAGAGTATTAGAACCTAGATGGAAAGGTCCTTATGTTGTTCTCCTAACCACCCCTACCGCTGTTAAGGTTG
ACGGGATTGGACCCTGGGTTCACTGCAACCACGTGCGGCAGGCCACGCCAGAGGAACGAAATAAGGCACAGACAGAATGGAAGGTGAATGCTCATCCGTC
GGATCCTTTGAAACTGAAGCTCCCCCGCCGGGGAGCCTCCTAGTCCTCTTGCTGATGGCAGCCATCGTCAATCCAGGGATGACTTCTCATGGCCATGGAC
GATCCCCATCATCCTGTCAATATGACTTGGGTGGTCTGCAATCCAGAGACCGGAAAACTGATCAACTCAAGTTCGATTGTGGCCCCTCGGGGAACATGGT
GGCCTATTTTGACTTTCGACTTATGCGTCCTGGCAGCTGACAGCAATGGCTTTGGTCCCCACCAGCTAAGTGACTTCTTTGCCCATGGCACTTTTGGCTT
GTTCACTCATGGATGGAATAAGGTACCTGTGTATGTTTGCCCGGGGGATGGTAGAGATCGGAGCCAAATTAATAAATGTGGGGGAGTTGATTCTTTTTAT
TGCGCCGCCTGGGGATGTGAAACCACCGGGACCGTAGACTGGCTCCGAGGGGATTCTAATAGGGACCTTATTAGCGTAAAGTCAGATCCCAACCACCGTA
ACTGGCAGACAATGCCCAAACCAGGACAGTGTTTCCCATTACAGATTGAGTTCACAGATGAAGGAAAAAGATTTACCAGATGGGATTTTGGCCGTGTCTG
GGGCCTCCGTCTTTACAAGAACGGATATGACACTGGAGTCCGGTTTGAGCTTAAATTAAAACTAGGACCACTCTATTTGGCCCCCAAAGTAGCTCTGGGA
CCAAACCAGGTGATAGCTCCAAAACCTCCGTCCTCGCGCAGGCCCAGCCCAGAGGCCAGAAGGACCTCAGAGCCTGGCCCCTCTAAACCTGGTTCGCAGG
GAACACCCACAACTGTTAGTCCGCCCCCCCCAGATCCTCTATGGGCTTTAGTAAATGCAGCCTTTGCAACTTTAAATAATACTGACCCTAATGCAACCCA
ATCCTGCTGGCTGTGCTATAATCCTCGCCCCCTTACTATGAGGCCATAGGCCTCAACGTCTCCTATGACTTATCTTCAGGCCAGAACCCACCCCAATGTC
GATGGGAGGAACGTAAGGTTGGTCTCACGATGAAGGAGGTATGGGGACAAGGACTTTGCCTAGGCACAGTACCATGGGACAAGACTTCCCTGTGTGCTCA
GACCGAAGGTAATCTAAGCCTTCAAGGAAAGGACTGGATTGTGCCAGGGGTCGGGGGATGGTGGATTTGTTCACATACGGGGTTGACCCCATGTTTGAAT
GTGAAGGTTTTTAACCAGAGTCAAGAATTTTGTGTCCTGGTTGCTATAATGCCAAAGATTCTATACCATTCTGAAGAGGTTATGTACTCACATTGGGACC
GAGGAGTACGTAGAAAAAAGAGAGAGCCACTTAGTGTAATCACCATGGCTGCTTTATTCAGCCTCGGGTTGACAGGAGCAGGAACAGGAATAGCTTCACT
GTCTCTACAAACCAAGGAGCTGTCCTCTCTCCGAGCAGCCATAGATGAGGACCTGACTCGCATAGAAGAATCAATCAGCCACCTAGAAAAGTCTCTAACC
TCCTTGTCTGAAGTAGTATTGCAAAATAGGAGGGGATTAGACTTAGTTTTTCTTCAGCAAGGTGGGGTCTGCGCAGCTCTTGGAGAAGAATGCTGTTTCT
ATGCAGACCATACAGGTGTGGTGAGGGATTCAATGGCGAAAGTGAGAGAGGGACTAGTGCAACGCAAAAGGGAACGGGAAGCCCAACGGGGATGGTGGGA
ATGGTTTGGATCCTGGTCACCCTGGCTAACCACTCTGGTCTCAACCCTCCTGGGCCCACTTTTACTGTTAATACTAATACTTACAATTGGGCCTTGCATT
TTAAATAGACTAATCACCTTTATCAGGACACAGCTAAATACTATCCAGATTATGGTGCTAAGGCAACAATACCGGCCGATAGGTCGAAATAAAGAAGAGG
AAGATTCCTCCCCATAATCAAAAGACAGGGGGGAATGTAGGAGAACAAACGGAATGTAGAAAGAGTAAACATAACGCCATGATAGGAGGCAGAAGCAGGA
AGACCAGGCCCTCACCCTGGCAACTAAGGCGACTATCAGGTCACCAAGACACAACCAGTCAGAGACTATCAGGCCACCCAGATACAGCCAATCAGAACTT
GTTACGGAAAGATCCCGCGCGCGCGAATGTCTGACCAATGAAAAGACCCCCGCGAACATGTAACCAATCCGCTTCGCTAAAAGACCCCTGCTTATGTTTG
AAATTGGATGTTCTATAAATATGGGTAGAAAACCGGGCTCGGGGCTCTCAGCCTGTGTGCCACTGCGTTGGACACAGCGGGGGCCCTAGCTCGAGCTAGC
AATAAACTTCCTTCTTGCGTTTTGCATTGTCTCTTGGTAGCTTTCCCTCTTCCCGCTCGGGGATTCGGACATCGGGCATAACA
>S15932
TGTAGGGAGAACAAACGGAATGTAGAAAGAGTAAACATAACGCCATGATAGGAGGCAGAAGCAGGAAGACCAGGCCCTCACCCTGGCAACTAAGGCGACT
ATCAGGTCACCAAGACACAACCAGTCAGAGACTATCAGGCCACCCAGATACAGCCAATCAGAACTTATCCCGCGCGCGCGAATGTCTGACCAATGAAAAG
ACCCCCGCGAACATGTAACCAATCCGCGCGTTGGACACAGCGGGGGCCCTAGCTCGAGCTAGCAATAAACTTCCTTCTTGCGTTTTGCAGTGTCTCTTGG
TAGCTTTCTCTCTTCCCGCTCGGGGATTCGGACATCGGGCATAACATTTGGGGGCTCGTCCGGGATCCCTTGGCGAGGAGAGAAACCTCCCGAGACAGAA
GGAAGAATCCGAACGGTACCGGTACCCAGTCAGGTCAGGGAAATCCAGTGTAAAACCGGGGCCTGCTAGGAGAGCAGGGAGGTAACTGGTACAGGGAAAT
CCAGTGTAAAACCGGGGCCTGCTAGGAGAGCAGGGAGGTAACTGGTACAGGGAAATCCAGTGTAAAACCGGGGCCTGCTAGGAGAGCAGGGAGGTAACTG
GTGCAGGGAACGTTCCTGCCGGTGTGAGACCAAGGCCAGCGAAAACGCTGGAAGGCGACCGGCTCTGCGGAGAAAGGGGTCTTTCGTCCCCTGATCCCGC
GGCAGTTGACCAGTGGACACTGTTTGGTAAGTTGAGTCTGTTACGGGGGAGTGCACCCCCCAGAAACCTAGCATTTGGGTGTCGGCCGACAATTGTCTGT
CCGTGTGTTCTGCGCCGTTCCGTGTTTGTGTGAGTGCCGGCATTGTCTCGCTTCTTGTCTTCTTTTGGTGTGTCATTTGCTATTTCGTTTTGTCTGATCT
GATCTCAATTTCCTAATCTCTTTGGGAGCTTCAGTGAACGGGCGAACAATTGTGAGGGCAATTGATGAGTCCTGGCCAGGGCTACACTCTGGTGGACTCT
GAAGGCCCAACAAAAGTGAGCCTAAGTAACTAGAGCCCGACCGGGTGAAGCTCCCCCTTAATATCTCAAACTGAGAACGTGGCCTAAAATTCTTGGTGTG
GGCACGGGTCAGGCACTTAAGAGCCGCTAGGGCGCCTGCCACTTGAAGACTCCCGTGAAAGGATAAGGGGGTCACGGAACGGGCCAGAAACCCCTAGGGT
GCCCGCCCCCAGCAAGAAAACTTCCGTGCAACGACGCAGGCACATAAACAGTTCCAAAAGCATACCATAAGCCCAACCTCTTGGCCGCCACCACTCCTGA
TAGGATTTTTGGTGGTTGTTCTCATTGACTTCTCTCTCTCCCTTTCTTCCATACCTTGTTCCTTAACTATGGGTCAGGGAGAATCTACTCCACTCTCTCT
CATGACTGATCATTTTCCGGATGTGAGAGCCAGGGCTCATAACTTGTCTCTGTCAGTCAAGAAAAGTAAATTAATAACTTTTTGTTCTGCAGAATGGCCT
ACCCTCCAGGTCGGATGGACCCCGGAGGGTACATTTCAGCCCTCCATAATACAGGCAGTGAAAGAAAAGATAATGGCGCCAGACCCCTGGGGCCATCCAG
ACCAGGTCCCTTATATCGTGGTCTGGCAAGATCTGGTAGAAAACCCACCTAACTGGTTAAAACCTTTCGTCCACAGAACTTCTAATCCACAGGTCCTGGT
GATGGAACTCACTTCGGAAGAAACTAAGAAGAAAGAGAGCTCAAAACCGGTCTTTCAGGATGCCTCTTGCCCAAACCTAATAGACTTGGAAACAGAAGCA
AGACCCCCCCCTTATGTACCCCCCTTAGAACCCCCGGGTGGAGGGGAAGGATCAGGAAGGGCGGCAAGGGGCGACCACGAGGGAGGACCGGCACTGGGGA
CCCGGGGAAGGACTAGGGGAGATAGGAGTATGCAAGACCCTGGGGACCCAGAGTTACCGTCATCCACTGTTCAGGCACTCCCCGTCCGGGTGGGACCAGC
GAACCCGAACAGAGAACGGACCTATCAGGTGACCTATACAATTGGAAAACACAAAACCCCCCCTTCTCGGAGAAGCCCCAAGGCCTCATTGACCTCTTAG
ACTCTATTCTGTTTACTCATAACCCCACCTGGGACGATTGCCAACAGTTGTTACAGGTACTCTTCACCACGGAGGAACGGGAGCGAATCCTGGCAGAGGC
ACGAAAACGAGTCCCCGGGGTCGACGGGAGACCTACTACTCAGCCTCATCTCGTGGACGAGGGGTTTCCCTTGCTGCGACCTAACTGGGATTTTGAGCAG
GCGGAAGGTAGGGAGCGTCTCCGAGTGTACCGCCAGACTCTGATGGCTGGCCTGAGGGCTGCAGCAAGGAAGCCAACCAATTTGGCAAAGGTAAATCTGG
TGAGGCAAGAGCCCACTGAAAGTCCGGCAGCCTTCTTAGAGAGGCTAATGGAAGCTTTTAGACAATACACACCCATAGACCCCCAGGCTGACGAATCGCG
CGCTGCCGTGATACTGGCATTTGTAAACCAGGCAGCTCCAGACATCAGAAAGAAACTGCAGAAAATAGAGGGGCTAGGAGAGCAGACAATACAGGACTTA
TTGAAAGCAGCTGAGAAAGTGTTCAATAACAGAGAGACTGCAGAGGAAAGGGAAGAACGGATTAGACGGGAGGAGAGAGAACTAGCAGAAAAGATCAGGA
AAGAAGATAGGGAGTATAGGACGAGGGAGAACCAGAAGAACCAGAAGGAGCTAGCCAAGATTCTTTTTGCGGGGATGAGAACCGGATCAGGAGCGAGGGA
GCTTCGGGGCCGACAAGCGGGAAAGAAAGAGAAGCTAGAAAGACAGACCTTAAAGAAAGATCAATGTGCTTACTGCAAGGAACTGGGGCACTGGAAAACC
GAGTGCTCTAAGAGAGACTCAAGGAAAGGAATGGCCCAGAGGGAGAAAGTCCCCCCCGAAAATCGGGCCTTATACATGGGAGAAGACAGTGACTAGGGGA
GTCAAGGCTCGGCACCCCTCCCCGAGTCCTGGGTAACCATAAATGTGGAGGGGAAACCCGTTGGCTTCATGGTAGATACTGGCGCCCAACACTCTGTTTT
AAATAAAAGGCTGGGACCAATGTCTAAGAAAACCAGCATAGTACAAGGAGCCACGGGGACAAAAAGATATTGTTGGACCACAGAACGAAAAGTAAATCTG
GGGACCCATCAGGTGTCCCATTCGTTTTTGGTGATACCAGAATGCCCAGCCCCTCTACTTGGAAGAGACTTGTTGACTAAAGTTAATGCTCAGATCCATT
TTGACCCTGGGGGAATCTCAGTCACAGATGGACTTGGACAGCCGATACATGTCTTATCCCTAGCCTTAAGGGATGAATACAGACTTTTTGTGCCTAAGCC
CTCAGAGGTCATAGCACCAGAAGTACAACCGTGGGTCCATAAATACCCATTGGCCTGGGCAGAGACGGCAGGAATGGGACTGGCCAAACAGACATCCGAT
CGTCATCGAGCTCAAGTCAGAGGCAGTTCCTGTGAGGGTGAAACAGTACCCTATGAGCCAGGAGGCTCGGCGGGGGATCACTCCCCACATTCGACGGCTC
ATGGATGCCGGAATTCTCAGGCGGTGCCAATCCCCTTGGAACACCCCCTTACTGCCGGTGAAGAAGCCAGGGGGGACAGATTACAGACCTGTCCAGGACC
TGCGAGAAGTCAACAAGCGGGTGAGTGACATCCACCCCACTGTCCCTAACCCATATACCCTCCTGAGCAGTCTGCTGCCTGAGTACACTTGGTACACTGT
GCTGGACTTGAAAGATGCCTTTTTCAGCCTACCCCTGGCGGCCCAGAGCCAGGAGATATTTGCCTTTGAGTGGACCGAGGGGGAGGGCCAACCGGTAAAG
AGGTCACCTATTTGGGGTATAAGATCAGGCAGGGGCAACGATGGCTAACCCAGGCCATGAAGGAAACAATACTACAGATACCAGAGCCCAAGACCCCCCG
CCAGGTGAGGGAGTTTCTGGGGACTGTTGGATATTGTAGACTGTGGATCATGGGGTTTGCAGAGAAGGCTCGGCCTTTATATGAAGGAAGCAGAGAGACT
CCAAACTGGACCTGGACTGAGCCCATGAAACAGGCTTTCCAAACACTCAGACGGGCCCTACTAGAAGCCCCAGCTCTTGCCCTGCCTAACCCAGACAAGC
CATTCCAACTGTTTATAGATGAGAAGCAAGGAATAGGAAAGACCATGGAAACGGCCAGTAGCATACCTGTCGAAGCGATTAGATCCAGTGGCCGCTGGGT
GGCCCCCTTGCCTTCGCATCATTGCAGCCACTGCCCTCCTCGTCCGCGACGCCGACAAGTTGACGTATGGGCAACAACTCTCGGTCTTCACCCCCCACGC
CATCGAAGGGGTTTTGAAGCAGCTGCCCTAATACAAGCTCTAGAGCGAGCGAAAGGGAAAAGAGTCACCATTTTCACGGACAGTCGATACGCCTTCAGCA
CTGTCCACATCCAGGGCCCCATATATCAAGAAAGGGGATTTCGGACAGCTGAGGGAAAAGAAGTCAAGAATTTGCCTGAGATTCGCAGGCTCCTAGAAGC
TGTCCAATTGCCCCGAGCAGTAGCTATAGTGCATGTTCCCGGGCACCAAAAAGGGGAAGACCCAAAGGCAAGAGGTAATCGGGCCGCTGATGCGGCCGCT
CGGAGGGCAGCCAGCCAAGACCCACCGGGACCGTAGACTGGCTCCGAGGGGATTCTAATAGGGACcTTATTAGCGTAAAGTCAGATCCCAACCACCGTAA
CTGGCAGACAATGCCCAAACCAGGACAGTGTTTCCCATTACAGATTGAGTTCACAGAGGAAGGAAAAAGATTTACCAGATGGGATTTTGGCCGTGTCTGG
GGCCTCCGTCTTTACAAGAACGGATATGACACTGGAGTCCGGTTTGAGCTTAAATTAAAACTAGGACCACTCTATTTGGCCCCCAAAGTAGCTCTGGGAC
CAAACCAGGTGATAGCTCCAAAACCTCCGTCCTCGCGCAGGCCCAGCCCAGAGGCCAGAAGGACCTCAGAGCCTGGCCCCTCTAAACCTGGTTTGCAGGG
AACACCCACAACTGTTAGTCCGCTCCCCCCAGATCCTCTATGGGCTTTAGTAAATGCAGCCTTTGCAACTTTAAATAATACTGACCCTAATGCAACCCAA
TCCTGCTGGCTGTGCTATAATCCTCGCCCCCCTTACTATGAGGCCATAGGCCTCAACGTCTCCTATGACTTATCTTCAGGCCAGAACCCACCCCAATGTC
GATGGGAGGAACGTAAGGTTGGTCTCACGATGAAGGAGGTATGGGGACAAGGACTTTGCCTAGGCACAGTACCACGGGACAAGACTTCCCTGTGTGCTCA
GACCGAAGGTAATCTAAGCCTTCAAGGAAAGGACTGGATTGTGCCCGGGGTCGGGGGATGGTGGATTTGTTCACATACGGGGTTGACCCCATGTTTGAAT
GTGAAGGTTTTTAACCAGAGTCAAGAATTTTGTGTCCTGGTTGCTATAATGCCAAAGATTTTATACCATTCTGAAGAAGTTATGTACTCACATTGGGACC
AAGGAGTACGTAGAAAAAAGAGAGAGCCACTTAGTGTAATCACCATGGCTGCTTTATTCAGCCTCGGGTTGACAGCCACCTAGAAAAGTCTCTAACCTCC
TTGTCTGAAGTAGTATTGCAAAATAGGAGGAGATTAGACTTAGTTTTTCTCCAGCAAGGTGGGGTCTGCGCAGCTCTTGGAGAAGAATGCTGTTTCTATG
CAGACCATACAGGTGTGGTGAGGGATTCAATACGCAAAAGGGAACGGGAAGCCCAACGGGGATGGTGGGAATGGTTTGGATCCTGGTCACCCTGGCTAAC
CACTCTGGTCTCAACCCTCCTGGGCCCACTTTTACTGTTAATACTAATACTTACAATTGGGCCTTGCATTTTAAATAGACTAATCACCTTTATCAGGACA
CAGCTAAATACTATCCAGATTATGGTGCTAAGGCAACAATACCGGCCGATAGGTCGAAATAAAGAAGAGGAAGATTCCTCCCCATAATCAAAAGACAGGG
GGGAATGTAGGGAGAACAAACGGAATGTAGAAAGAGTAAACATAACGCCATGATAGGAGGCAGAAGCAGGAAGACCAGGCCCTCACCCTGGCAACTAAGG
CGACTATCAGGTCACCAAGACACAACCAGTCAGAGACTATCAGGCCACCCAGATACAGCCAATCAGAACTTGTTTACAGAAAGATCCCGCGCGCGCGAAT
GTCTGACCAATGAAAAGACCCCCGCGAACATGTAACCAATCCGCTTCGCTAAATGACCCCTGCTTATGTTTGAAATTGGATGTTCTATAAATATGGGTAG
AAAACCGGGCTCGGGGCTCTCAGCCTGTGTGCCACTGCGTTGGACACAGCGGGGGCCCTAGCTCGAGCTAGCAATAAACTTCCTTCTTGCGTTTTGCATT
GTCTCTTGGTAGCTTTCTCTCTTCCCGCTCGGGGATTCGGACATCGGGCATAACA
>S23242
TGTAGGGAGAACAAACGGAATGTAGAAAGAGTAAACATAACGCCATGATAGGAGGCAGAAGCARGAAGACCAGGCCCTCACCCTGGCAACTAAGGCGACT
ATCAGGTCACCAAGACACAACCAGTCAGAGACTATCAGGCTACCCAGAGACAGCcAATCAGAActTGTTTAcGGAAAGATCAGGCGCGCGCGAATGTCTG
ACCAATGAAAAGACCCCCGCGAACATGTAACCAATCCGCTTCGCTAAATGACCCCTGCTTATGTTTGAAATTGGATGTTCTATAAATATGGGTAGAAAAC
CGGGCTCGGGGCTCTCAGCCTGTGCGCCACTGCGTTGGACACAGCGGGGGCCCTAGCTCGAGCTAGCAATAAACTTCCTTCTTGCGTTTTGCATTGTCTC
TTGGTAGCTTTCCCTCTTCCCGCTCGGGGATTCGGACATCGGGCATAACATTTGGGGGCTCGTCCGGGATCCCTTGGCGAGGAGAGAAACCTCCCCAGAC
AGAAGGAAGAATCCGAACGGTACCGGGTGTAAAACCGGGGCTTGCTAGGAGAGCAGGGAGGTAACTGGTGCAGGGAAATCCAGTGTAAAACCGGGGCCTG
CTAGGAGAGCAGGGAGGTAACTGGTGCAGGGAACGTTCCTGCCGGTGTGAGACCAAGGCCAGCGAAAACGCTGGAGGGCGACCGGCTCTGCGGAGAAAGG
GGTCTTTCGTCCCCCCGCCGCTCCGTGTTTGTGTGAGTGCCGGCATTGTCTCGCTTCTTGTCTTCTCTTGGTGTATCATTTGCTATTTCGTTTTGTCTGA
TCTGGTCTCAATTTCCTAATCTCTTTGGGAGCTTCAGTGAACGGGCGAACAATTGTGGGGGCAATTGATGGGTCCTGGCCAGGGCTACACTCTGGTGGAC
TCTGAAGGCCCAACAAAAGTGAGCCTAAGTAACTAGAGCCCGACCGGGTGAAGCTCCCCCTTAATATCTCAAACTGAGAACGTGGCCTAAAATTCTTGGT
GTGGGCACGGGTCAGGCACTTAAGAGCCGCTAGGGCGCCTGCCACTTGAAGACTCCCGTGAAAGGATAAGGGGGTCACGGAACGGGCCAGAAACCCCTAG
GGTGCCCGCCCCCAGCAAGAAAACTTCCGTGCAACGACGCAGGCACATAAACAGTTCCAAAAGCATACCATAAGCCCAACCTcTTGGCCGCCACCACTCC
TGATAGGATTTTTGGTGGTTGTTCTCATTGACTTCTCTCTCCCTTTCTTCCATACCACTTGTTCCTTAGACTATGGGTCAGGGATAACTTGTCTCTGTCA
GTCAAGAAAAGTAAATTAATAACTTTTTGTTCTGCAGAATGGCCTACCCTCCAGGTCGGATGGACCCCGGAGGGTACGTTTCAGCCCTCCATAATACCAT
CCAGACCAGGTCCCTTATATCGTGGTCTGGCAAGATCTGGTAGAAAACCCACCTAACTGGTTAAAACCTTTCGTCCACAGAACTTCTAATCCACAGGTCC
TGGTGATGGAACTCACTTCGGAAGAAACTAAGAAGAAAGAGAGCTCAAAACCGGTCTTTCAGGATTCCTCTTGCCCAAACCTAATAGACTTAGAAACAGA
AGCAAGACCCCCCCTTACGTCGTCCGGGTGGGACCAGCGAACCCGAACGGAGAACGGACTTATCAGTACTGGCCCTTCTCCACGAGTGACCTATACAATT
GGAAAACACAGAACCCCCCCTTCTCGGAGAAGCCCCAAGGCCTCATTGACCTCTTAGACTCTATTCTGTTTACTCATAACCCCACCTGGGATGATTGCCA
ACAGTTGTTACAGGTACTCTTCACCACGGAGGAACGGGAGCGAATCCTGGCAGAGGCACGAAAACGAGTCCCCGGGGTCGACGGGAGACCTACTGCCCAG
CCTCATCTCGTGGACGAGGGGTTTCCCTTGCTGCGACCTAACTGGGATTTTGAGCGGGCGGAAGGTAGGGAGCGTCTCCGAGTGTACCGCCAGACTCTGA
TGGCTGGCCTGAGGGCTGCAAAGCTTTTAGACAATACACACCCATAGACCCCCAGGCTGACGAATCGCGCGCCGCCGTGATACTAGCATTTGTAAACCAG
GCAGCTCCAGACATCAGAAAGAAATTGCAGAAAATAGAGGGGCTAGGAGAGCAGACAATACAGGACTTATTGAAAGCAGCTGAGAAAGTGTTCAATAACA
GAGAGACTGCAGAGGAAAGGGAAGAACGGATTAGACGGGAGGAGAGAGAACTAGCAGAAAAGATCAGGAAAGAAGATAGGGAGTATAGGACGAGGGAGAA
CCAGAAGAACCAGAAGGAGCTAGCCAAGATTCTTTTTACGGGGATGAGAACTGGATCAGGAGCAAGGGAGCTTCGGGGCCGACAAGCGGGAAAGAAAGAG
AAGCTAGAAAGACAGACCTTAAAGAAAGATCAATGTGCATACTGCAAGGAACTGGGGCACTGGAAAAACGAGTGCTCTAAGAGAGACTCAAGGAGAGGAA
TGGCCCAGAGGGAGAAAGTCCCCCCCGAAAATCGGGCCTTATACATGGGAGAAGACAGTGACTAGGGGAGTCAAGGCTCAGCACCCCTCCCCGAGTCCTG
GGTAACCATAAATGTGGAGGGGAAACCCGTTGGCTTCATGGTAGATACTGGCGCCCAACACCACGGGGACAAAAAGATATTGTTGGACCACAGAACGAAA
AGTAAATCTGGGGACCCATCAGGTGTCCCATTCGTTTTTGGTGATACCAGAATGCCCAGCCCCTCTACTTGGAAGAGACTTGTTGACTAAAGTTAATGCT
CAGATCCATTTTGACCCTGGGGGAATGTCAGTCACAGATGGACTTGGACAGCCGATACATGTCTTATCCCTAGCCTTAAGGGATGAATACAGACTTTTTG
TGCCTAAGCCCTCAGAGGTCATAGCACCAGAAGTACAACCGTGGGTCCATAAATACCCATTGGCCTGGGCAGAAATGGCAGGAATGGGATTAGCCAAACA
GAGACATCCGATCGTCATCGAGCTAAAGTCAGAGGCAGTTCCTGTGAGGGTGAAACAGTACCCTATGAGCCAGGAGGCTCGGCGGGGGATCACTCCCCAC
ATTCGACGGCTCATGGATGCCGGAATTCTCAGGCGGTGCCAATCCCCTTGGAACACCCCCTTACTGCCGGTGAAGAAGCCAGGGGGGACAGATTACAGAC
CTGTCCAGGACCTGCGAGAAGTCAACAAGCGGGTGAGTGACATCCACCCCACTGTCCCTAACCCATATACCCTCCTGAGCAGTCTGCTGCCTGAGTACAC
TTGGTACACTGTGCTGGACTTGAAAGATGCCTTTTTCAGCCTACCCCTGGCGGCCCAGAGCCAGCGGTAGTACAGTTAACTTGGACCCGCCTCCCACAGG
GGTTCAAGAACTCCCCTACCTTGTTTAATGAGGCTCTGAGTGAGGACCTCTATGAATATCGGACTCGCCACCCAGAGGTCATTCTGCTACAATATGTAGA
TGACCTTATGTTGGCTGGAACCACGGAGGAGGCATGCAGCTGTGCCACCGGTGACCTCTTACAAACCCTAGGCACCTTGGGGTATCGCGCTAGCGCAAAG
AAGGCACAAATAGCCCGGCAAGAGGTCACCTATTTGGGGTATAAGATCAGGCAGGGGCAACGATGGCTAACCCAGGCCATGAAGGAAACAATACTACAGA
TACCAGAGCCCAAGAGCCCCCGCCAGGTGAGGGAGTTTCTGGGGACTGTTGGATATTGTAGACTGTGGATCATGGGGTTTGCAGAGAAGGCTCGGCCTTT
ATATGAAGGAAGCAGAGAGACTCCAAACTGGACCTGGACTGAGCCCATGAAACAGACTTTCCAAACACTCAGACGGGCCCTACTAGAAGCCCCAGCTCTT
GCCCTGCCTAACCCAGACAAGCCATTCCAACTGTTTGTAGATGAGAAGCAAGGAATAGGAAAGGGGGTCTTGACACAGCAATGGGGACCATGGAAACGGC
CGGTAGCATACCTGTCGAAGCGATTGGACCCAGTGGCCGCTGGGTGGCCCCCCTGCCTTCGCATCATTGCAGCCACTGCCCTCCTCGTCCGCGACGCCGA
CAAGTTGAGCGTATGGGCAGCAACTCTCGGTCTTCACCCCCCACGCCATCGAAGGGGTTTTGAAGCAGCCGCCGGGTAAGTGGATCTCCAACGCCCGCTT
GACACATTACCAGGCCCTGCTGCTCGATGCCCCACGGGTGCGTTTTCAGACCCCCTGCTTCCTGAATCCAGCCACGCTCCTACCTAACCCAGAGAAAGGC
CGCCCTCTCCATGAGTGTAGTGAGATACTGGCTGAGGCCCTGGCGGCACGAAAAGACTTAACTGATGTGCCACTAAGCAACAGTGAGCTGGTATGGTTCA
CCGATGGGAGCAGTTATGTCAAAGACGGGCAAAGAAAATCGGGGGCCGCCATAGTTGATGAGTCTGGGCAGACGATATGGGCTGAAACACTCCCCCCAAA
TACTTCTGCACAGAAAGCCGAATTGCTTGCCCTAATACAAGCTCTAGAGCGAGCGAAAGGGAAAAGAGTCACCATTTTCACGGACAGTCGATACGCCTTC
AGCACTGTCCACATCCAGGGCCCCATATATCAAGAAAGGGGATTTCGGACAGCTGAGGGAAAAGAAGTCAAGAATTTGCCTGAGATTCGCAGGCTCCTAG
AAGCTGACTACGTCGCCCCCATATTGACTGTGGAACTTCCCCCTCCCGGTATGGGGGCCTTGCCACCAATTCCCGAGTACTCCCACCCTGATCTCGACTG
GATCACTAAGGACACCACCCTCCAGAAGGATGAGAAAGATGGATGGTACCGGGACCAAGACAGCAACCTGATATTGCCTGCCACCCTGGGTCGTCATTTG
TGTGAACACCTACACGCAACCACACATTTGGGAGAGAAAAAGACTTTGACACTTCTCCAGACGGCCTGCCTGAGGTTCCCCCGACAAAAGGCAACTGTAC
GAGAGATAATTCAAGCCTGTAAAGCGTGCCAGTTAATGAGAACAGAGAAGAAGCAGCACTCAGGAGTGAGGTACCGGGGGGAGGGGCCCGGGCAACACTG
GGAGATAGACTTTACTGAGGTAAGGCCAGGGAAGTATGGGTATCGCTATCTGTTGGTTCTGGTAGATACCTTCTCGGGGTGGGTGGAAGCTTTCCCCACT
AAGGGAGAGACAGCCATAGTGGTTGCTAAAATGATCTTAGAGGAAATAGTGCCTAGGTACGGGCTGCCAGTGACTATGGGCTCTGATAACGGACCTGCCT
TTGTGAGCCAGATTGTACAAGGGCTGGCCCGAGCTCTGGGGACGAAATGGAAGTTACATTGCGAATATAATCCCCAGAGCTCAGGACAAGTTGAGAGAAT
GAATCGGACCCTAAAAGAAACACTGACAAAATTGGCAATAGAGACTGGCGGGGACTGGGTGACCCTCCTTCCCTTCGCACTCTTCCGGGCGCGTAACACC
CCATATAAGCTGAACAAGAGACAGGCTCTGGGACAATTCCGGCAAACAATAATGACATTAAGCAAGGTGCATAACCGTGTTTGGAAGTTGATCCGGGAGG
TATACGAGGACCAAAATGAGAAGGCACTCCCCACACATAATATTAGCCCGGGTGATTGGGTTTGGGTAAAACGACACCAATCTAGAGTATTAGAACCTAG
ATGGAAAGGTCCTTATGTTGTTCTCCTAACCACCCCTACCGCTGTTAAGGTTGACGGGATTGGACCCTGGGTTCACTGCAACCACGTGCGGCAGGCCACG
CCAGAGGAACGAAATAAGGCACAGACAGAATGGAAGGCGAATGCTCATCCGTCGGATCCTTTGAAACTGAAGCTCACCCGCCGGGGAGCCTCCTAGTCCT
CTTGCTGATGGCAGCCATCGTCAATCCAGGGATGAcTTCTCATGGCCACATGGACGATCCCCATCATCCTGTCAATATGACTTGGGTGGTCTGCAATCCA
GAGACCGGAAAACTGATCAACTCAAGTTCGATTGTGGCCCCTCGGGGAACATGGTGGCCTATTTTGACTTTCGACTTATGCGTCCTGGCAGCTGACAGCA
ATGGCTTTGGTCCCCACCAGCTAAGTGATTTCTTTGCCCATGGCACTTTTGGCTTATTCACTCATGGATGGAATAAGGTACCTGTGTACGTTTGCCCAGG
GGATGGTAGAGATCGGAGCCAAATTAATAAATGTGGGGGAGTTGACTCTTTTTATTGCGCCGCCTGGGGATGTGAAACCACCGGGACCGTAGACTGGCTC
CGAGGGGATTCTAATAGGGACCTTATTAGCGTAAAGTCAGATCCCAACCACCGTAACTGGCAGACAATGCCCAAACCAGGACAGTGTTTCCCATTACAGA
TTGAGTTCACAGATGAAGGAAAAAGATTTACCAGATGGGATTTTGGCCGTGTCTGGGGCCTCCGTCACTGGAGTCCGGTTTGAGCTTAAATTAAAACTAG
GACCACTCTATTTGGCCCCCAAAGTAGCTCTGGGACCAAAACAGGTGATAGCTCCAAAACCTCCGTCCTCGCGCAGGCCCAGCCCAGAGGCCAGAAGGAC
CTCAGAGCCTGGCCCCTCTAAACCTGGTTTGCAGGGAACACCCACAACTGTTAGTCCGCTCCCCCCAGATCCTCTATGGGCTTTAGTAAATGCAGCCTTT
GCAACTTTAAATAATACTGACCCTAATGCAACCCAATCCTGCTGGCTGTGCTATAATCTTCGCCCCCCTTTTTATGAGGCTGTAGGCCTCAACGTCTCCT
ACAACTTGTCTTCAGGCCAGAATCCACCCCAATGTCTATGGGAAAAACGTAAGGTTGGCCTCACGATGAAGGAGGTATGGGGACAAGGGCTTTGCCTAGG
CACAGTACCACATGACAAGGCTTCCCTTTGTGCTCAGACCAAGGGTAATCTAAGCCTCCAAGGAGAGGACTGGATTGTACCGGGGGTTGGAGGATGGTAG
ATCTGTTCACATACTGGGTTGACCCCATGTTTGAATGTGAAGGTTTTTAACCAGAGTCAAGAATTCTGTGTCCTGGTTGCTGTAATGCCAAAAATCTTAT
ACCACTCTGAAGAGGTTATGTACTCACATTGGGACCGGGAAATGCTGGGACAAAAGAGAGAGCCAGTCAGTGCGATCACCGTGGCAGCCTTGTTCAGTCT
TGGGCTGGCAGGGACAGGGACAGGAATAGCTTCACTGTCTCTGCAAGGCCAAGGGTTTTCCTCCCTCCGAGCTGCTATAGATGAGGATCTAACTCGCATA
GAAGAATCAATCAGCCACTTAGAGAAGTCTCTGACTTCCTTGTCTGAGGTGGTCTTGCAAAATAGGAGGGGATTAGACTTAGTTTTTCTCCAGCAAGGTG
GGGTCTGCGCGGCTCTGGGAGAAGAATGTTGTTTCTATGCTGACCACACAGGAGTCGTAAGAGAATCCATGGCAAAAGTAAGAGAAGGACTGGCGCAGCG
CAAAAGGGAACGGGAAGCCCAGCAGGGATGGTGGGAATGGTTTGGATACTGGTCGCCCTGGCTGACTCCTTTAGTCTCAACCCTCCTGGGCCCACTTTTA
CTGTTAATACTAATACTTACAATTGGGCCTTGTATTTTAAATAGACTGATCACCTTATCAGGACACAGCTAAATACTATCCAGATTATGGTGCTAAGGCA
ACAATACCGGCCGATAGGATGTAGGGAGAACAAACGGAATGTAGAAAGAGTAAACATAACGCCATGATAGGAGGCAGAAGCAGGAAGACCAGGCCCTCAC
CCTGGCAACTAAGGCGACTATCAGGTCACCAAGACACAACCAGTCAGAGACTATCAGGCTACCCAGAGACAGCCAATCAGAACTTGTTTACGGAAAGATC
AGGCGCGCGCGAATGTCTGACCAATGAAAAGACCCCCGCGAACATGTAACCAATCCGCTTCGCTAAATGACCCCTGCTTATGTTTTAAATTGGATGTTCT
ATAAATGTGGGTAGAAAACCGGGCTCGGGGCTCTCAGCCTGTGCGCCACTGCGTTGGACACAGCGGGGGCCCTAGCTCGAGCTAGCAATAAACTTCCTTC
TTGCGTTTTGCATTGTCTCTT
>S3657
TGTAGGGAGAACAAACGGAATGTAGAAAAAGTAAACATAACGCCATGATAGGAGGCAGAAGCAGGAAGACCAGGCCCTCACCCTGGCAACTAAGGCGACT
ATCAGGTCACCAAGACACAACCAGTCAGAGACTATCAGGCCACCCAGATACAGCCAATCAGAACTTGTTTACGGAAAGATCCCGCGCGCGCGAATGTCTG
ACCAATGAAAAGACCCCCGCGAACATGTAACCAATCCGCTTCGCTAAATGACCCCTGCTTATGTTTGAAATTGGATGTTCTATAAATATGGGTAGAAAAC
CGGGCTCGGGGCTCTCAGCCTGTGCGCCACTGCGTTGGACACAGCGGGGGCCCTAGCTCGAGCTAGCAATAAACTTCCTTCTTGCGTTTTGCATTGTCTC
TTGGTAGCTTTCTCTCTTCCCGCTCGGGGATTCGGACATCGGGCATAACATTTGGGGGCTCGTCCGGGATCCCTTGGCGAGGAGAGAAACCTCCCGAGAC
AGAAGGAAGAATCCGAACGGTACCGGTACCCAGTCAGGTCAGGGAAATCCAGTGTAAAACCGGGGCCTGCTAGGAGAGCAGGGAGGTAACAACCGGGGCC
TGCTAGGAGAGCAGGGAGGTAACTGGTACAGGGAAATCCAGTGTAAAAACCGGGGCCTGCTAGGAGAGCAGGGAGGTAACTGGTGCAGGGAACGTTCAGG
GCGACCGGCTCTGCGGAGAAAGGGGACTTTCGTCCCCTGATCCCGCGGCAGTTGACCAGTGGACACTGTTTGGTAAGTTGAGTCTGTTACGGGGGAGTGC
ACCCCCCAGAAACCTAGCATTTGGGTGTCGGCCGACAATTGTTTGTCCGTGTGTTTGTCTACGCCGCTCCGTGTTTGTGTGAGTGCCGGCATTGTCTCAC
TTCTTGTCTTCTTTTGGTGTATCATTTGCTATTTCGTTTTGTCTGATCTGGTCTCAATTTCCTAATCTCTTTGGGAGCTTCAGTGAACGGGCGAACAATT
GTGGGGGCAATTGATGGGTCCTGGCCAGGGCTACACTCTGGTGGACTCTGAAGGCCCAACAAAAGTGAGCCTAAGTAACTAGAGCCCGACCGGGTGAAGC
TCCCCCTTAATATCTCAAATTGAGAACGTGGCCTAAAATTCTTGGTGTGGGCACGGGTCAGGCACTTAAGAGCCGCTAGGGCGCCTGCCACTTGAAGACT
CCCGTGAAAGGATAAGGGGGTCACGGAACGGGCCAGAAACCCCTAGGGTGCCCGCCCCCAGCAAGAAAACTTCCGTGCAACGACGCAGGCACATAAACAG
TTCCAAAAGCATACCATAAGCCCAACCTCTTGGCCGCCACCACTCCTGATAGGATTTTTGGTGGTTGTTCTCATTGACTTCTCTCTCTCCCTTTCTTCCA
TACCACTTGTTCCTTAACTATGGGTCAGGGAGAATCTACTCCACTCTCTCTCATGACTGATCATTTTCCGGATGTGAGAGCCAGGGCTCATAACTTGTCT
CTGTCAGTCAAGAAAAGTAAATTAACAACTTTTTGTTCTGCAGAATGGCCTACCCTCCAGGTCGGATGGACCCCGGAGGGTACGTTTCAGCCCTCCATAA
TACAGGCGGTGAAAGAAAAGATAATGGCGCCAGACCCCTGGGGCCATCCAGACCAGGTCCCTTATATCGTGGTCTGGCAAGATCTGGTAGAAAACCCACC
TAACTGGTTAAAACCTTTCGTCCACAGAACTTCTAATCCACAGGTCCTGGTGATGGAACTCACTTCAAACCTAATAGACTTGGAAACAGAAGCAAGACCC
CCCCCTTACGTACCCCCCTTAGAACCCCCGGGTGGAGGGGAGGGATCAGGAAGGGCGGCAAGGGGCGACCACGAGGGAGGACCAGCACTGGGGACCCGGG
GTAGGGGAGATAGGAGTATGCAAAGACCCTGGGGACCCAGAGTTACCGTCATCCACCGTTCAGGCACTCCCCGTCCGGGTGGGACCAGCTAACCCGGGCG
GAGAACGGACCTATCAGTACTGGCCCTTTTCCACGAGTGACCTATACAATTGGAAAACACAGAACCCCCCCTTCTCGCAGAAGCCCCAGGGCCTCATTGA
CCTCTTAGACTCTATTCTGTTTACTCATAACCCCACCTGGGACGATTGCCAACAGTTGTTACAGGTACTCTTCACCACGGAGAAACGGGAGCGAATCCTG
GCAGAGGCGCAAAAACGAGTCCCCGGGGTCGACGGGAGACCTACTGCTCAGCCTCATCTCGTGGACGAGGGGTTTCCCTTGCTGCGACCTAACTGGGATT
TCGAGCAGGCGGAAGGTAGGGAGCGTCTCCGAGTGTACCGCCAGACTCTGATGGCTGGCCTGAGGGCTGCAGCAAGGAAGCCAACCAATTTGGCAAAGGT
AAATCTGGTGAGGCAAGAGCCCACTGAAAGTCCGGCAGCCTTCTTAGAGAGGCTAATGGAAGCTTTTAGACAATACACACCCATAAACCCCCAGGCTAAG
AAATTGCCAGAAAATAGAGGGGCTAGGAGAGCAGACAATACAGGACTTATTGAAAGCAGCTGAGAAAGTGTTCAATAACAGAGAGACTGCAGAGGAAAGG
GAAGAACGGATTAGACGGGAGGAGAGAGAACTAGCAGAAAAGATCAGGAAAGAAGATAGGGAGTATAGGACGAGGGAGAACCAGAAGAACCAGAAGGAGC
TAGCCAAGATTCTTTTTACGGGGATGAGAACTGGATCAGGAGCAAGGGAGCTTCGGGGCCAACAAGCGGGAAAGAAAGAGAAGCTAGAAAGACAGACCTT
AAAGAAAGATCAATGTGCATACTGCAAGGAACTGGGGCACTGGAAAAACGAGTGCTCTAAGAGAGACTCAAGGAAAGGAATGGCCCAGAGGGAGAAAGTC
CCCCCCGAAAATCGGGCCTTATACATGGGAGAAGACAGTGACTAGGGGAGTCGAGGCTCGGTACCCCTCCCCGAGTCCTGGGTAACCATAAATGTGGAGG
GGAAACCCGTTGGCTTCATGGTAGATACTGGCGCCCAACACTCTGTTTTGAATAAAAGGCTGGGACCAATGTCTAAGAAAACCAGCATAGTACAAGGAGC
CACGGGGACGAAAAGATATTGTTGGACCACAGAACGAAAAGTAAATCTGGGGACCCATCAGGTGTCCCATTCGTTTTTGGTGATACCAGAATGCCCAGCC
CCTCTACTTGGAAGAGACTTGTTGACTAAAGTTAATGCTCAGATCCATTTTGACCCTGGGGGAATCTCAGTCACAGATGGACTTGGACAACCGATACATG
TCTTATCCCTAGCCTTAAGGGATGAATACAGACTTTTTGTGCCTAAGCCCTCAGAGGTCATAGCACCAGAAGTACAACCGTGGGTCCATAAATACCCATT
GGCCTGGGCAGAAATGGCAGGAATGGGATTAGCCAAACAGAGACATCCGATCGTCATCGAGCTAAAGTCAGAGGCAGTTCCTGTGAGGGTGAAACAGTAC
CCTATGAGCCAGGAGGCTCGGCGGGGGATCACTCCCCACATTCGACGGCTCATGGATGCCGGAATTCTCAGGCGGTGCCAATCCCCTTGGAACACCCCCT
TACTGCCGGTGAAGAAGCCAGGGGGGACAGATTACAGACCTGTCCAGGACCTGCGAGAAGTCAACAAGCGGGTGAGTGACATCCACCCCACTGTCCCTAA
CCCATATACCCTCCTGAGCAGTCTGCTGCCTGAGTACACTTGGTACACTGTGCTGGACTTGAAAGATGCCTTTTTCAGCCTACCCCTGGCGGCCCAGAGC
CAGGAGATATTTGCCTTTGAGTGGACCGAGGGGGAGGGCCAACCGGTAGTACAGTTAACTTGGACCCGCCTCCCACAGGGGTTCAAGAACTCCCCTACCT
TGTTTAATGAGGCTCTGAGTGAGGACCTCTATGAATATCGGACTCGCCACCCAGAGGTCATTCTGCTACAATATGTAGATGACCTTATGTTGGCTGGAAC
CACGGAGGAGGCATGCAGCTGTGCCACCGGTGACCTCTTACAAACCCTAGGCACCTTGGGGTAGCGCGCTAGCGCAAAGAAGGCACAAATAGCCCGGCAA
GAGGTCACCTATTTGGGGTATAAGATCAGGCAGGGGCAACGATGGCTAACCCAGGCCATGAAGGAAACAATACTACAGATACCAGAGCCCAAGAGCCCCC
GCCAGGTGAGGGAGTTTCTGGGGACTGTTGGATATTGTAGACTGTGGATCATGGGGTTTGCAGAGAAGGCTCGGCCTTTATATGAAGGAAGCAGAGAGAC
TCCAAACTGGACCTGGACTGAGCCCATGAAACAGGCTTTCCAAACACTCAGACGGGCCCTACTAGAAGCCCCAGCTCTTGCCCTGCCTAACCCAGACAAG
CCATTCCAACTGTTTATAGATGAGAAGCAAGGAATAGGAAAGGGGGTCTTGACGCAGCAATGGGGACCATGGAAACGGCCAGTAGCATACCTGTCGAAGC
GATTAGATCCAGTGGCCGCTGGGTGGCCCCCTTGCCTTCGCATCATTGCAGCCACTGCCCTCCTCGTCCGCGACGCCGACAAGTTGACGTATGGGCAACA
ACTCTCGGTCTTCACCCCCCACGCCATCGAAGGGGTTTTGAAGCAGCCGCCGGGTAAGTGGATCTCCAACGCCCGCTTGACACATTACCAGGCCCTGCTG
CTCGATGCCCCACGGGTGCGTTTTCAGACCCCCTGCTTCCTGAATCCAGCCACGCTCCTACCTAACCCAGAGAAGGGCCACCCTCTCCATGAGTGTAGTG
AGATATTGGCTGAGGCCCTGGCGGCACGAAAAGACTTAACTGATGTGCCACTAAGCAACAGTGAGCTGGTATGGTTCACCGATGGGAGCAGTTATGTCAA
AGACGGGCAAAGAAAATCGGGGGCCGCCATAGTTGATGAGTCTGGACAGACGATATGGGCTGAAACACTCCCCTCAAATACTTCTGCACAGAAAGCCGAA
TTGCTTGCCCTAATACAAGCTCTAGAGCGAGCGAAAGGGAAAAGAGTCACCATTTTCACGGACAGTCGATACGCCTTCAGCACTGTCCACATCCAGGGCC
CCATATATCAAGAAAGGGGATTTCGGACAGCTGAGGGAAAGGAAGTCAAGAATTTGCCTGAGATTCACAGGCTCCTAGAAGCTGTCCAATTGCCCCGAGC
AGTAGCTATAGTGCATGTTCCCGGGCACCAAAAAGGGGAAGACCCAAAGGCAAGAGGTAATCGGGCGGCTGATGCGGCCGCTCGGAGGGCAGCCAGCCAA
GACTACGTCGCCCCCATATTGACTGTGGAACTTCCCCCTCCCGGTATGGGGGCCTTGCCACCAATTCCCGAGTACTCCCACCCTGATCTCGACTGGATCA
CTAAGGACACCACCCTCCAGAAGGATAAGAAAGATGGATGGTACCGGGACCAAGACAGCAACCTGATATTGCCTGCCACCCTGGGTCGTCATTTGTGTGA
ACACCTACACGCAACCACACATTTGGGAGAGAAAAAGACTTTGACACTTCTCCAGACGGCCTGCCTGAGGTTCCCCCGACAAAAGGCAACTGTACGAGAG
ATAATTCAAGCCTGTAAAGCGTGCCAGTTAATGAGAACAGAGAAGAAGCAGCACTCAGGAGTGAGGTACCGGGGGGAGGGGCCCGGGCAACACTGGGAGA
TAGACTTTACTGAGGTAAGGCCAGGGAAGTATGGGTATCGCTATCTGTTGGTTCTGGTAGATACCTTCTCGGGGTGGGTGGAAGCTTTCCCCACTAAGGG
AGAGACAGCCATAGTGGTTGCTAAAAAGATCTTAGAGGAAATAGTGCCTAGGTACGGGCTGCCAGTGACTATGGGCTCTGATAACGGACCTGCCTTTGTG
AGCCAGATTGTACAAGGGCTGGCCCGAGCTCTGGGGACGAAATGGAAGTTACATTGCGAATATAATCCCCAGAGCTCAGGACAAGTTGAGAGAATGAATC
GGACCCTAAAAGAAACACTGACAAAATTGGCAATAGAGACTGGCGGGGACTGGGTGACCCTCCTTCCCTTCGCACTCTTCCGGGCGCGTAACACCCCATA
TAAGCTGAACCTTACCCCCTTTGAAATTTTGTATGGAAGACCCCCTCCTGTGTATCCTATTTTTGAAGGAAAGTGCCTGCCACCCCCTGCTCTGGGACAA
TTCCGGCGTGCATAACCGTGTTTGGAAGTTGATCCGGGAGGTATACGAGGACCAAAATGAGAAGGCACTCCCCATAATATTAGCCCGGGTGATTGGGTTT
GGGTAAAACGACACCAATCTAGAGTATTAGAACCTAGATGGAAAGGTCCTTATGTTGTTCTCCTAACCACCCCTACCGCTGTTAAGGTTGACGGGATTGG
ACCCTGGGTTCACTGCAACCACGTGCGGCAGGCCACGCCAGAGGAACGAAATAAGGCACAGACAGAATGGAAGGCGAATGCTCATCCGTCGGATCCTTTG
AAACTGAAGCTCACCCGCTGGGGAGCCTCCTAGTCCTCTTGCTGATGGCAGCCATCGTCAATCCAGGGATGACTTCTCATGGCCACATGGACGATCCCCA
TCATCCTGTCAATATGACTTGGGTGGTCTACAATCCAGAGACCGGAAAACTGATCAACTCAAGTTCGATTGTGGCCCCTCGGGGAACATGGTGGCCTATT
TTGACTTTCGACTTATGCGTCCTGGCAGCTGACAGCAATGGCTTTGGTCCCCACCAGCTAAGTGACTTCTTTGCCCATGGCACTTTTGGCTTATTCACTC
ATGGATGGAATAAGGTACCTGTGTACGTTTGCCCAGGGGATGGTAGAGATCGGAGCCAAATTAATAAATGTGGGGGAGATGACTCTTTTTATTGCGCCGC
CTGGGGATGTGAAACCACCGGGACCGTAGACTGGCTCCGAGGGGATTCTAATAGGGACCTTATTAGCGTAAAGTCAGATCCCAACCACCGTAACTGGCAG
ACAATGCCCAAACCAGGACAGTGTTTCCCATTACAGATTGAGTTCACAGATGAAGGAAAAAGATTTACCAGATGGGATTTTGGCCGTGTCTGGGGCCTCC
GTCTTTACAAGAACGGATATGACACTGGAGTCCGGTTTGAGCTTAAATTAAAACTAGGACCACTCTATTTGGCCCCCAAAGTAGCTCTGGGACCAAACCA
GGTGATAGCTCCAAAACCTCCGTCCTCGCGCAGGCCCAGCCCAGAGGCCAGAAGGACCTCAGAGCCTGGCCCCTCTAAACCTGGTTTGCAGGGAACACCC
ACAACTGTTAGTCCGCTCCCCCCAGATCCTCTATGGGCTTTAGTAAATGCAGCCTTTGCAACTTTAAATAATACTGACCCTAATGCAACCCAATCCTGCT
GGCTGTGCTATAATCCTCGCCCCCCTTACTATGAGGCCATAGGCCTCAACGTCTCCTATGACTTATCTTCAGGCCAGAACCCACCCCAATGTCGATGGGA
GGAACGTAAGGTTGGTCTCACGATGAAGGAGGTATGGGGACAAGGACTTTGCCTAGGCACAGTACCACGGGACAAGACTTCCCTGTGTGCTCAGACCGAA
GGTAATCTAAGCCTTCAAGGAAAGGACTGGATTGTGCCCAGGGTCGGGGGATGGTGGATTTGTTCACACACGGGGTTGACCCCATGTTTGAATGTGAAGG
TTTTTAACCAGAGTCAAGAATTTTGTGTCCTGGTTGCTATAATGCCAAAGATTTTATACCATTCTGAAGAAGTTATGTACTCACATTGGGACCAAGGAGT
ACGTAGAAAAAAGAGAGAGCCACTTAGTGTAATCACCATGGCTGCTTTATTCAGCCTCGGGTTGACAGGAGCAGGAACAGGAATAGCTTCACTGTCTCTA
CAAACCAAGGAGCTGTCCTCTCTCCGAGCAGCCATAGATGAGGACCTGACTCGCATAGAAGAATCAATCAGCCACCTAGAAAAGTCTCTAACCTCCTTGT
CTGAAGTAGTATTGCAAAATAGGAGGGGATTAGACTTAGTTTTTCTCCAGCAAGGTGGGGTCTGCGCAGCTCTTGGAGAAGAATGCTGTTTCTATGCAGA
CCATACAGGTGTGGTGAGGGATTCAATGGCGAAAGTGAGAGAGGGACTAGCGCAACGCAAAAGGGAACGGGAAGCCCAACGGGGATGGTGGGAATGGTTT
GGATCCTGGTCACCCTGGCTAACCACTCTGGTCTCAACCCTCCTGGGCCCACTTTTACTGTTAATACTAATACTTACAATTGGGCCTTGTATTTTAAATA
GACTGATCACCTTTATCAGGACACAGCTAAATACTATCCAGATTATGGTGCTAAGGCAACAATACCGGCCGATAGGTCGAAATAAAGAAGAGGAAGATTC
CTCCCCATAATCAAAAGACAGGGGGAAATGTAGGGAGAACAAACGGAATGTAGAAAAAGTAAACATAACGCCATGATAGGAGGCAGAAGCAGGAAGACCA
GGCCCTCACCCTGGCAACTAAGGCGACTATCAGGTCACCAAGACACAACCAGTCAGAGACTATCAGGCCACCCAGATACAGCCAATCAGAACTTGTTTAC
GGAAAGATCCCGCGCGCGCGAATGTCTGACCAATGAAAAGACCCCCGCGAACATGTAACCAATCCGCTTCGCTAAATGACCCCTGCTTATGTTTGAAATT
GGATGTTCTATAAATATGGGTAGAAAACCGGGCTCGGGGCTCTCAGCCTGTGCGCCACTGCGTTGGACACAGCGGGGGCCCTAGCTCGAGCTAGCAATAA
ACTTCCTTCTTGCGTTTTGCATTGTCTCTTGGTAGCTTTCTCTCTTCCCGCTCGGGGATTCGGACATCGGGCATAACA
>S38650
CCTTCAGGCCCACAGGCTGAGCCTGCCCCCAGCTCTCTCCGGCCCCTAAGCAGCCTTCAGTTGGATGCTTTGAAACCAACTGGGCTGGTGGCAGTGTAGG
GAGAACAAACGGAATGTAGAAAGAGTAAACATAACGCCATGATAGGAGGCAGAAGCAGGAAGACCAGGCCCTCACCCTGGCaACTAAGGCGACTATCAGG
TCACCAAGACACAACCAGTCAGAGACTATCAGGCCACCCAGATACAGCCAATCAGAACTTGTTACGGAAAGATCCCGCGCGCGCGAATGTCTGACCAATG
AAAAGACCCCCGCGAACATGTAACCAATCCGCTTCGCTAAATGACCCCTGCTTATGTTTGAAATTGGATGTTCTATAAATATGGGTAGAAAACCGGGCTC
GGGGCTCTCAGCCTGTGCTCCACTGCGTTGGACACAGCGGGGGCCCTAGCTCGAGCTAGCAATAAACTTTCTCTCTTCCCGCTCGGGGATTCGGACATCG
GGCATAACATTTGGGGGCTCGTCCGGGATCCCTTGGCGAGGAGAGAAACCTCCCGAGACAGAAGGAAGAATCCGAACGGTACCGGTACCCAGTCAGGTCA
GGGAAATCCAGTGTAAAACCGGGGCCTGCTAGGAGAGCAGGGAGGTAACTGGTACAGGGAACGTTCCTGCCGGTGTGAGACGAGACCTAGCACTTGGTTG
TCGGCCGACAATTGTCTGTCCGTGTGTTTGTCTGCGCCGTTCCGTGTTTGTGTGAGTGCCGGCATTGTCTCGCTTCTTGTCTTCTTTTGGTGTGTCATTT
GCTATTTCGTTTTGTCTGATCTGATCTCAATTTACTAATCTCTTTGGGAGCTTCAGTGAACGGGCGAACAATTGTGAGGGCAATTGATGAGTCCTGGCCA
GGGCTACACTCTGGTGGACTCTGAAGGCCCAACAAAAGTGAGCCTAAGTAACTAGAGCCCGACCGGGTGAAGCTCCCCTTAATATCTCAAACTGAGAACG
TGGCCTAAAATTCTTGGTGTGGGCACGGGTCAGGCACTTAAGAGCCGCTAGGGCGCCTGCCACTTGAAGACTCCCGTGAAAGGATAAGGGGGTCACGGAA
CGGGCCAGAAACCCCTAGGGTGCCCGCCCCCAGCAAGAAAACTTCCGTGCAACGACGCAGGCACATAAACAGTTCCAAAAGCATACCATAAGCCCAACCT
CTTGGCCGCCACCACTCCTGATAGGATTTTTGGTGGTTGTTCTCATTGACTTCTCTCTCTCCCTTTCTTCCATACCACTTGTTCCTTAACTATGGGTCAG
GGAGAATCTACTCCACTCTCTCTCATGACTGATCATTTTCCGGATGTGAGAGCCAGGGCTCATAACTTGTCTCTGTCAGTCAAGAAAAGTAAATTAACAA
CTTTTTGTTCTGCAGAATGGCCTACCCTCCAGGTCGGATGGACCCCGGAGGGTACGTTTCAGCCCTCCATAATACAGGCGGTGAAAGAAAAGATAATGGC
GCCAGACCCCTGGGGCCATGCAGACCAGGTCCCTTATATCGTGGTCTGGCAAGATCTGGTAGAAAACCCACCTAACTGGTTAAAACCTTTCGTCCACAGA
ACTTCTAATCCACAGGTCCTGGTGAtGGAACTCACTTCGGAAGAAACTAAGAAGAAAGAGAGCTCAAAACCGGTCTTTCAGGATGCCTCTTGCCCAAACC
TAATAGACTTGGAAACAGAAGCAAGACCCCCCCCCTTATGTACCCCCCTTAGAACCCCCGGGGGGAGGGGAAGGATCAGGAAGGGCGGCAAGGGGCGACC
ACGAGGGAGGACCGGCACTGGGGACCCGGGGAAGGACTAGGGGAGATAGGAGTATGCAGGACCCTGGGGACCCAGAGCTACCGTCATCCACCGTTCAGGC
ACTCCCCGTCCGGGTGGGACCAGCTAACCCGGGCGGAGAACGGACCTATCAGTACTGGCCCTTCTCCACGAGTGACCTATACAATTGGAAAACACAGAAC
CCCCCCTTCTCGGAGAAGCCCCAGGGCCTCATTGACCTCTTAGACTCTATTCTGTTTACTCATAACCCCACCTGGGACGATTGCCAACAGTTGTTACAGG
TACTCTTCACCACGGAGGAACGGGAGCGAATCCTGGCAGAGGCACGAAAACGAGTCCCCGGGGTCGACGGGAGACCTACTACTCAGCCTCATCTCGTGGA
CGAGGGGTTTCCCTTGCTGCGACCTAACTGGGATTTTGAGCAGGCGGAAGGTAGGGAGCGTCAAGGAAGCCAACCAATTTGGCAAAGGTAAATCTGGTGA
GACAAGAGCCCACTGAAAGTCCGGCAGCCTTCTTAGAGAGGCTAATGGAAGCTTTTAGATACAGGCAGCTCCAGACATCAGAAAGAAATTGCAGAAAATA
GAGGGGCTAGGAGAGCAGACAATACAGGACTTATTGAAAGCAGCTGAGAAAGTGTTCAATAACAGAGAGACTGCAGAGGAAAGGGAAGAACGGATTAGAC
AAGGATCAGGAAAGAAGATAGGGAGTATAGGACGAGGGAGAACCAGAAGAACCAGAAGGAGCTAGCCAAGATTCTTTTTACGGGGATGAGAACTGGATCA
GGAGCGAGGGAGCTTCGGGGCCGACAAGCGGGAAAGAAAGAGAAGCTAGAAAGACAGACCTTAAAGAAAGATCAATGTGCATACTGCAAGGAACTGGGGC
ACTGGAAAAACGAGTGCTCTGAGAGAGACTCAAGGAAAGGAATGGCCCAGAGGGAGAAAGTCCCCCCCGAAAATCGGGCCTTATACATGGGAGAAGACAG
TGACTAGGGGAGTCGAGGCTCGGTACCCCTCCCCGAGTCCTGGGTAACCATAAATGTGGAGGGGAAACCCGTTGGCTTCATGGTAGATACTGGCGCCCAA
CACTCTGTTTTGAATAAAAGGCTGGGACCAATGTCTAAGAAAACCAGCATAGTACAAGGAGCCACGGGGACGAAAAGATATTGTTGGACCACAGAACGAA
AAGTAAATCTGGGGACCCATCAGGTGTCCCATTCGTTTTTGGTGATACCAGAATGCCCAGCCCCTCTACTTGGAAGAGACTTGTTGACTAAAGTTAATGC
TCAGATCCATTTTGACCCTGGGGGAATCTCAGTCACAGATGGACTTGGACAGCCGATACATGTCTTATCTCTAGCCTTAAGGGATGAATACAGACTTTTT
GTGCCTAAGCCCTCAGAGGTCATAGCACCAGAAGTACAGCCGTGGGTCCATAAATACCCATTGGCCTGGGCAGAAACGGCAGGAATGGGACTGGCCAAGC
AGAGACATCCGATCGTCATCGAGCTAAAGTCAGAGGCAGTTCCTGTGAGGGTGAAACAGTACCCTATGAGCCAGGAGGCTCGGCGGGGGATCACTCCCCA
CATTCGACGGCTCATGGATGCCGGAATTCTCAGGCGGTGCCAATCCCCTTGGAACACCCCCTTACTGCCGGTGAAGAAGCCAGGGGGGACAGATTACAGA
CCTGTCCAGGACCTGCGAGAAGTCAACAAGCGGGTGAGTGACATCCACCCCACTGTCCCTAACCCATATACCCTCCTGAGCAGTCTGCTGCCTGAGTACA
CTTGGTACACTGTGCTGGACTTGAAAGATGCCTTTTTCAGCCTACCCCTGGCGGCCCAGAGCCAGGAGATATTTGCCTTTGAGTGGACCGAGGGGGAGGG
CCAACCGGTAGTACAGTTAACTTGGACCCGCCTCCCACAGGGGTTCAAGAACTCCCCTACCTTGTTTAATGAGGCTCTGAGTGAGGACCTCTATGAATAT
CGGACTCGCCACCCAGAGGTCATTCTGCTACAATATGTAGATGACCTTATGTTGGCTGGAACCACGGAGGAGGCATGCAGCTGTGCCACCGGTGACCTCT
TACAAACCCTAGGCACCTTGGGGTATCGCGCTAGCGCAAAGAAGGCACAAATAGCCCGGCAAGAGGTCACCTATTTGGGGTATAAGATCAGGCCCATGAA
GGAAACAATACTACAGATACCAGAGCCCAAGACCCCCCGCCAGGTGAGGGAGTTTCTGGGGACTGTTGGATATTGTAGACTGTGGATCATGGGGTTTGCA
GAGAAGGCTCGGCCTTTATATGAAGGAAGCAGAGAGACTCCAAACTGGACCTGGACTGAGCCCATGAAACAGGCTTTCCAAACACTCAGACGGGCCCTAC
TAGAAGCCCCAGCTCTTGCCCTGCCTAACCCAGACAAGCCATTCCAACTGTTTATAGATGAGAAGCAAGGAATAGGAAAGGGGGTCTTGACGCAGCAATG
GGGACCATGGAAACGGCCAGTAGCATACCTGTCGAAGCGATTAGATCCAGTGGCCGCTGGGTGGCCCCCTTGCCTTCGCATCATTGCAGCCACTGCCCTC
CTCGTCCGCGACGCCGACAAGTTGACGTATGGGCAACAACTCTCGGTCTTCACCCCCCCCGCCGGGTAAGTGGATCTCCAACGCCCGCTTGACACATTAC
CAGGCCCTGCTGCTCGATGCCCCAAGGGTGCGTTTTCAGACCCCCTGCTTCCTGAATCCAGCCACGCTCCTACCTAACCCAGAGAAAGGCCACCCTCTCC
ATGAGTGTAGTGAGATACTGGCTGAGGCCCTGGCGGCACGAAAAGACTTAACTGATGTGCCACTAAGCAACAGTGAGCTGGTATGGTTCACCGATGGGAG
CAGTTATGTCAAAGACGGGCAAAGAAAATCGGGGGCCGCCATAGTTGATGAGTCTGGGCAGACGATATGGGCTGAAACACTCCCCCCAAATACTTCTGCA
CAGAAAGCCGAATTGCTTGCCCTAATACAAGCTCTAGAGCGAGCGAAAGGGAAAAGAGTTTCGCAGGCTCCTAGAAGCTGTCCAATTGCCCCGAGCAGTA
GCTATAGTGCCGCTCGGAGGGCAGCCAGCCAAGACTATGTCGCCCCCATATTGACTGTGGAACTTCCCCCTCCCGGTATGGGGGCCTTGCCACCAATTCC
CGAGTACTCCCACCCTGATCTCGACTGGATCACTAAGGACACCACCCTCCAGAAGGATAAGAAAGATGGATGGTACCGGGACCAAGACAGCAACCTGATA
TTGCCTGCCACCCTGGGTCGTCATTTGTGTGAACACCTACACGCAACCACACATTTGGGAGAGAAAAAGACTTTGACACTTCTCCAGACGGCCTGCCGGA
GGTTCCCCCGACAAAAGGCAACTGTACGAGAGATAATTCAAGCCTGTAAAGCGTGCCAGTTAATGAAAACAGAGAAGAAGCAGCACTCAGGAGTGAGGTA
CCGGGGGGAGGGGCCCGGGCAACACTGGGAGATAGACTTTACTGAGGTAAGGCCAGGGAAGTATGGGTATCGCTATCTGTTGGTTCTGGTAGATACCTTC
TCGGGGTGGGTGGAAGCTTTCCCCACTAAGGGAGAGACAGCCATAGTGGTTGCTAAAAAGATCTTAGAGGAAATGGAAGTTACATTGCGAATATAATCCC
CAGAGCTCAGGACAAGTTGAGAGAATGAATCGGACCCTAAAAGAAACACTGACAAAATTGGCAATAGAGACTGGCGGGGCATATAAGCTGAACCTTACCC
CCTTTGAAATTTTGTATGGAAGACCCCCTCCTGTGTATCCTATTTTTGAAGGAAAGTGCCTGCCACCCCCTGCTCTGGGACAATTCCGGCAAACAATAAT
GACATTAAGCAAGGTGCATAACCGTGTTTGGAAGTTGATCCGGGAGGTATACGAGGACCAAAATGAGAAGGCACTCCCCACACATAATATTAGCCCGGGT
GATTGGGTTTGGGTAAAACGACACCAATCTAGAGTATTAGAACCTAGATGGAAAGGTCCTTATGTTGCTCCTAACCACCCCTACCGCTGTTAAGGTTGAC
GGGATTGGACCCTGGGTTCACTGCAACCACGTGCGGCAGGCCACGCCAGAGGAACGAAATAAGGCACAGACAGAATGGAAGGCGAATGCTCATCCGTCGG
ATCCTTTGAAACTGAAGCTCACCCGCCGGGGAGCCTCCTAGTCCTCTTGCTGATGGCAGCCATCGTCAATCCAGGGATGACTTCTCATGGCCACATGGAC
GATCCCCATCATCCTGTCAATATGACTTGGGTGGTCTACAATCCAGAGACCGGAAAACTGATCAACTCAAGTTCGATTGTGGCCCCTCGGGGAACATGGT
GGCCTATTTTGACTTTCGACTTATGCGTCCTGGTAGCTGACAGCAATGGCTTTGGTCCCCACCAGCTAAGTGACTTCTTTGCCCATGGCACTTTTGGCTT
ATTCACTCATGGATGGAATAAGGTACCTGTGTACGTTTGCCCAGGGGATGGTAGAGATCGGAGCCAAATTAATAAATGTGGGGGAGTTGACTCTTTTTAT
TGCGCCGCCTGGGGATGTGAAACCACCGGGACCGTAGACTGGCTCCGAGGGGATTCTAATAGGGACCTTATTAGCGTAAAGTCAGATCCCAACCACCGTA
ACTGGCAGACAATGCCCAAACCAGGACAGTGTTTCCCATTACAGATTGAGTTCACAGATGAAGGAAAAAGATTTACCAGATGGGATTTTGGCCGTGTCTG
GGGCCTCCGTCTTTACAAGAACGGATATGACACTGGAGTCCGGTTTGAGCTTAAATTAAAACTAGGACCACTCTATTTGGCCCCCAAAGTAGCTCTGGGA
CCAAACCAGGTGATAGCTCCAAAACCTCCGTCCTCGCGCAGGCCCAGCCCAGAGGCCAGAAGGACCTCAGAGCCTGGCCCCTCTAAACCTGGTTTGCAGG
GAACACCCACAACTGTTAGTCCGCTCCCCCCAGATCCTCTATGGGCTTTAGTAAATGCAGCCTTTGCAACTTTAAATAATACTGACCCTAATGCAACCCA
ATCCTGCTGGCTGTGCTATAATCCTCGCCCCCCTTACTATGAGGCCATAGGCCTCAACGTCTCCTATGACTTATCTTCAGGCCAGAACCCACCCCAATGT
CGATGGGAGGAACGTAAGGTTGGTCTCACGATGAAGGAGGTATGGGGACAAGGACTTTGCCTAGGCACAGTACCACGGGACAAGACTTCCCTGTGTGCTC
AGACCGAAGGTAATCTAAGCCTTCAAGGAAAGGACTGGATTGTGCCCAGGGTCGGGGGATGGTGGATTTGTTCACACACGGGGTTGACCCCATGTTTGAA
TGTGAAGGTTTTTAACCAGAGTCAAGAATTTTGTGTCCTGGTTGCTATAATGCCAAAGATTTTATACCATTCTGAAGAAGTTATGTACTCACATTGGGAC
CAAGGAGTACGTAGAAAAAAGAGAGAGCCACTTAGTGTAATCACCATGGCTGCTTTATTCAGCCTCGGGTTGACAGGAGCAGGAACAGGAATAGCTTCAC
TGTCTCTACAAACCAAGGAGCTGTCCTCTCTCCGAGCAGCCATAGATGAGGACCTGACTCGCATAGAAGAATCAATCAGCCACCTAGAAAAGTCTCTAAC
CTCCTTGTCTGAAGTAGTATTGCAAAATAGGAGGGGATTAGACTTAGTTTTTCTCCAGCAAGGTGGGGTCTGCGCAGCTCTTGGAGAAGAATGCTGTTTC
TATGCAGACCATACAGGTGTGGTGAGGGATTCAATGGCGAAAGTGAGAGAGGGACTAGCGCAACGCAAAAGGGAACGGGAAGCCCAACGGGGATGGTGGG
AATGGTTTGGATCCTGGTCACCCTGGCTAACCACTCTGGTCTCAACCCTCCTGGGCCCACTTTTACTGTTAATACTAATACTTACAATTGGGCCTTGTAT
TTTAAATAGACTGATCACACTATCCAGATTATGGTGCTAAGGCAACAATACCGGCCGATAGGTCGAAATAAAGAAGAGGAAGATTCCTCCCCATAATCAA
AAGACAGGGGGAAATGTAGGGAGAACAAACGGAATGTAGAAAGAGTAAACATAACGCCATGATAGGAGGCAGAAGCAGGAAGCTTTCTCTCTTCCCGCTC
GGGGATTCGGACATCGGGCATAACAGCAGCAGCGGGGTGGGGTGCGGCGGTCAGATCCT
>S10291_S89973
TGTAGGGAGAACAAACGGAATGTAGAAAGAGTAAACATAACGCCATTATAGGAGGCAGAAGCAGGAAGACCAGGCCCTCACCCTGGCAACTAAGGCGACT
ATCAGGTCACCAAGACACAACCAGTCAGAGACTATCAGGCCACCCAGATACAGCCAATCAGAACTTGTTACGGAAAGATCCCGCGCGCGCGAATGTCTGA
CCAATGAAAAAACCCCCGCGAACATGTAACCAATCCGCTTCGCTAAATGACCCCTGCTTATGTTTGAAATTGGATGTTCTATAAATATGGGTAGAAAACC
GGGCTCGGGGCTCTCAGCCTGTGCGCCACTGCGTTGGACACAGCGGGGGCCCTAGCTCGAGCTAGCAATAAACTTCCTTCTTGCGTTTTGCATTGTCTCT
TGGTAGCTTTCTCTCTTCCCGCTCGGGGATTCGGACATCGGGCATAACATTTGGGGGCTCGTCCGGGATCCCTTGGCGAGGAGAGAAACCTCCCGAGACA
GAAGGAAGAATCCGAACGGTACCGGTACCCAGTCAGGTCAGGGAAATCCAGTGTAAAACCGGGGCCTGCTAGGACAGCAGGGAGGTAACTGGTACAGGGA
AATCCAGTGTAAAACCGGGGCCTGCTAGGAGAGCAGGGAGGTAACTGGTGAAAACGCTGGAAGGCGACCGGCTCTGCGGAGAAAGGGGTCTTTCGTCCCC
TGATCCCGCGGCAGTTGACCAGTGGACACTGTTTGGTAAGTTGAGTCTGTTACGGGGGAGTGCACCCCCCAGAAACCTAGCATTTGGGTGTCGGCCGACA
ATTGTCTGTCCGTGTGTTTGTCTACGCCGTTCCGTGTTTGTGTGAGTGCCGGCATTGTCTCGCTTCTTGTCTTCTTTTGGTGTGTCATTTGCTATTTCGT
TTTGTCTGATCTGATCTCAATTTCCTAATCTCTTTGGGAGCTTCAGTGAACGGGCGAACGATTGTGGGGGCAATTGATGAGTCCTGGCCAGGGCTACACT
CTGGTGGACTCTGAAGGCCCAACAAAAGTGAGCCTAAGTAACTAGAGCCCGACCGGGTGAAGCTCCCCCTTAATATCTCAAATTGAGAACGTGGCCTAAA
ATTCTTGGTGTGGGCACGGGTCAGGCACTTAAGAGCCGCTAGGGCGCCTGCCACTTGAAGACTCCCGTGAAAGGATAAGGGGGTCACGGAACGGGCCAGA
AACCCCTAGGGTGCCCGCCCCCAGCAAGAAAACTTCCGTGCAACGACGCAGGCACATAAACAGTTCCAAAAGCATACCATAAGCCCAACCTCTTGGCCGC
CACCACTCCTGATAGGATTTTTGGTGGTTGTTCTCATTGACTTCTCTCTCTCCCTTTCTTCCATACCACTTGTTCCTTAACTATGGGTCAGGGAGAATCT
ACTCCACTCTCTCTCATGACTGATCATTTTCCGGATGTGAGAGCCAGGGCTCATAACTTGTCTCTGTCAGTCAAGAAAAGTAAATTAACAACTTTTTGTT
CTGCAGAATGGCCTACCCTCCAGGTCGGATGGACCCCGGAGGGTACGTTTCAGCCCTCCATAATACAGGCGGTGAAAGAAAAGATAATGGCGCCAGACCC
CTGGGGCCATCCAGACCAGGTCCCTTATATCGTGGTCTGGCAAGATCTGGTAGAAAACCCACCTAACTGGTTAAAACCTTTCGTCCACAGAACTTCTAAT
CCACAGGTCCTGGTGATGGAACTCACTTCGGAAGAAACTAAGAAGAAAGAGAGCTCAAAACCGGTCTTTCAGGATGCCTCTTGCCCAAACCTAATAGACT
TGGAAACAGAAGCAAGACCCCCCCTTATGTACCCCCCTTAGAACCCCCGGGTGGAGGGGAAGGATCAGGAAGGGCGGCAAGGGGCGACCACGAGGGAGGA
CCGGCACTGGGGACCCGGGGAAGGACTAGGGGAGATAGGAGTATGCAAGACCCTGGGGACCCAGAGTTACCGTCATCCACTGTTCAGGCGCTCCCCGTCC
GGGTGGGACCAGCGAACCCAAGCGGAGAACGGACCTATCAGTACTGGCCCTTCTCCACGAGTGACCTATACAATTGGAAAACACAAAACCCCCCCTTCTC
GGAGAAGCCCCAGGGCCTCATTGACCTCTTAGACTCTATTCTGTTTACTCATAACCCCACCTGGGATGATTGCCAACAGTTGTTACAGGTACTCTTCACC
ATGGAGGAACGGGAGCGAATCCTGGCAGAGGCGCAAAAACGAGTCCCCGGGGTCGACGGGAGACCTACTGCTCAGCCTCATCTCGTGGACGAGGGGTTTC
CCTTGCTGCGACCTAACTGGGATTTTGAGCAGGCGGAAGGTAGGGAGCGTCTCCGAGTGTACCGCCAGACTCTGATGGCTGGCCTGAGGGCTGCAGCAAG
GAAGCCAACCAATTTGGCAAAGGTAAATCTGGTGAGGCAAGAGCCCACTGAAAGTCCGGCAGCCTTCTTAGAGAGGCTAATGGAAGCTTTTAGACAATAC
ACACCCATAAACCCCCAGGCTGACGAATCGCGCGCCGCCGTGATACTAGCATTTGTAAACCAGGCAGCTCCAGACATCAGAAGGAAATTGCAGAAAATAG
AGGGGCTAGGAGAGCAGACAATACAGGACTTATTGAAAGCAGCTGAGAAAGTGTTCAATAACAGAGAGACTGCAGAGGAAAGGGAAGAACGGATTAGACG
GGAGGAGAGAGAACTAGCAGAAAGGATCAGGAAAGAAGATAGGGAGTATAGAACGAGGGAGAACCAGAAGAACCAGAAGGAGCTAGCCAAGATTCTTTTT
ACGGGGATGAGAACTGGATCAGGAGCAAGGGAGCTTCGGGGCCGACAAGCGGGAAAGAAAGAGAAGCTAGAAAGACAGACCTTAAAGAAAGATCAATGTG
CATACTGCAAGGAACTGGGGCACTGGAAAAACGAGTGCTCTAAGAGAGACTCAAGGAAAGGAATGGCCCAGAGGGAGAAAGTCCCCCCCGAAAATCGGGC
CTTATACATGGGAGAAGACAGTGACTAGGGGAGTCGAGGCTCGGTACCCCTCCCCGAGTCCTGGGTAACCATAAATGTGGAGGGGAAACCCGTTGGCTTC
ATGGTAGATACTGGCGCCCAACACTCTGTTTTGAATAAAAGGCTGGGACCAATGTCTAAGAAAACCAGCATAGTACAAGGAGCCACGGGGACGAAAAGAT
ATTGTTGGACCACAGAACGAAAAGTAAATCTGGGGACCCATCAGGTGTCCCATTCGTTTTTGGTGATACCAGAATGCCCAGCCCCTCTACTTGGAAGAGA
CTTGTTGACTAAAGTTAATGCTCAGATCCATTTTGACCCTGGGGGAATCTCAGTCACAGATGGACTGGGACAGCCGATACATGTCTTATCCCTAGCCTTA
AGGGATGAATACAGACTTTTTGTGCATAAGCCCTCAGAGGTCATAGCACCAGAAGTACAACCGTGGGTCCATAAATACCCCTTGGCCTGGGCAGAAACGG
CAGGAATGGGACTGGCCAAACAGAGACATCCGATCGTCATCGAGCTCAAGTCAGAGGCAGTTCCTGTGAGGGTGAAACAGTACCCTATGAGCCAGGAGGC
TCGGCGGGGGATCACTCCCCACATTCGACGGCTCATGGATGCCGGAATTCTCAGGCGGTGCCAATCCCCTTGGAAAACCCCCTTACTGCCAGTGAAGAAG
CCAGGGGGGACAGATTACAGACCTGTCCAGGACCTGCGAGAAGTCAACAAGCGGGTGAGTGACATCCACCCCACTGTCCCTAACCCATATACCCTCCTGA
GCAGTCTGCTGCCTGAGTACACTTGGTACACTGTGCTGGACTTGAAAGATGCCTTTTTCAGCCTACCCCTGGCGGCCCAGAGCCAGGAGATATTTGCCTT
TGAGTGGACCGAGGGGGAGGGCCAACCGGTAATACAGTTAACTTGGACCCGCCTCCCACAGGGGTTCAAGAACTCCCCTACCTTGTTTAATGAGGCTCTG
AGTGAGGACCTCTATGAATATCGGACTCGCCACCCAGAGGTCATTCTGCTACAATATGTAGATGACCTTATGTTGGCTGGAACCACGGAGGAGGCATGCA
GCCGTGCCACCGGGGACCTCTTACAAACCCTAGGCACCTTGGGGTATCGCGCTAGCGCAAAGAAGGCACAAATAGCCCGGCAAGAGGTCACCTATTTGGG
GTATAAGATCAGGCAGGGGCAACGATGGCTAACCCAGGCCATGAAGGAAACAATACTACAGATACCAGAGCCCAAGACCCCCCGCCAGGTGAGGGAGTTT
CTGGGGACTGTTGGATATTGTAGACTGTGGATCATGGGGTTTGCAGAGAAGGCTCGGCCGTTATATGAAGGGAGCAGAGAGACTCCAAACTGGACCTGGA
CTGAGCCCATGAAACAGGCTTTCCAAACACTCAGACGAGCCCTACTAGAAGCCCCAGCTCTTGCCCTGCCTAACCCAGACAAGCCATTCCAACTGTTTAT
AGACGAGAAGCAAGGAATAGGAAAGGGGGTCTTGACGCAGCAATGGGGACCATGGAAACGGCCAGTAGCATACCTGTCGAAGCGATTAGATCCAGTGGCC
GCTGGGTGGCCCCCTTGCCTTCGTATCATTGCAGCCACTGCCCTCCTCGTCCGCGACGCCGACAACTCTCGGTCTTCACCCCCCACGCCATCGAAGGGGT
TTTGAAGCAGCCGCCGGGTAAGTGGATCTCCAACGCCCGCTTGACACATTACCAGGCCCTGCTGCTCGATGCCCCACGGGTGCGCTTTCAGACCCCCTGC
TTCCTGAATCCAGCCACGCTCCTACCTAACCCAGAGAAAGGCCACCCTCTCCATGAGTGTAGTGAGATACTGGCTGAGGCCCTGGCGGCACGAAAAGACT
TAACTGATGTGCCACTAAGCAACAGTGAGCTGGTATGGTTCACCGATGGGAGCAGTTATGTCAAAGACGGGCAAAGAAAATCGGGGGCCGCCATAGTTGA
TGAGTCTGGGCAGACGATATGGGCTGAAACACTCCCCCCAAATACTTCTGCACAGAAAGCCGAATTGCTTGCCCTAATACAAGCTCTAGAGCGAGCGAAA
GGGAAAAGAGTCACCATTTTCACGGACAGTCGATACGCCTTCAGCACTGTCCACATCCAGGGCCCCATATATCAAGAAAGGGGATTTCGGACAGCTGAGG
GAAAAGAAGTCAAGAATTTGCCTGAGATTCGCAGGCTCCTAGAAGCTGTCCAATTGCCCCGAGCAGTAGCTATAGTGCACGTTCCCGGGCACCAAAAAGG
GGAAGACCCAAAGGCAAGAGGTAATCGGGCGGCTGATGCGGCCGCTCGGAGGGCAGCCAGCCAAGACTACGTCGCCCCCATATTGACTGTGGAACTTCCC
CCTCCCGGTATGGGGGCCTTGCCACCAATTCCCGAGTACTCCCACCCTGATCTCGACTGGATCACTAAGGACACCACCCTCCAGAAGGATAAGAAAGATG
GATGGTACCGGGACCAAGACAGCAACCTGATATTGCCTGCCACCCTGGGTCGTCATTTGTGTGAACACCTACACGCAACCACACATTTGGGAGAGAAAAA
GACTTTGACACTTCTCCAGACGGCCCGCCTGAGGTTCCCCCGACAAAAGGCAACTGTACGAGAGATAATTCAAGCCTGTAAAGCGTGCCAGTTAATGAGA
ACAGAGAAGAAGCAGCACTCAGGAGTGAGGTACCGGGGGGAGGGGCCCGGGCAACACTGGGAGATAGACTTTACTGAGGTAAGGCCAGGGAAGTATGGGT
ATCGCTATCTGTTGGTTCTGGTAGATACCTTCTCGGGGTGGGTGGAAGCTTTACCCACTAAGGGAGAGACAGCCATAGTGGTTGCTAAAAAGATCTTAGA
GGAAATAGTGCCTAGGTACGGGCTGCCAGTGACTATGGGCTCTGATAACGGACCTGCCTTTGTGAGCCAGATTGTACAAGGGCTGGCCCGAGCTCTGGGG
ACGAAATGGAAGTTACATTGCGAATATAATCCCCAGAGCTCAGGACAAGTtGAGAATGAATCGGACCCTAAAAGAAACACTGACAAAATTGGCAATAGAG
ACTGGCGGGGACTGGGTGACCCTCCTTCCCTTCGCACTCTTCCGGGCGCGTAACACCCCATATAAGCTGAACCTTACCCCCTTTGAAATTTTGTATGGAA
GACCCCCTCCTGTGTATCCTATTTTTGAAGGAAAGTGCCTGCCACCCCCTGCTCTGGGACAATTCCGGCAAACAATAATGACATTAAGCAAGGTGCATAA
CCGTGTTTGGAAGTTGATCCGGGAGGTATACGAGGACCAAAATGAGAAGGCACTCCCCACACATAATATTAGCCCGGGTGATTGGGTTTGGGTAAAACGA
CACCAATCTAGAGTATTAGAACCTAGATGGAAAGGTCCTTATGTTGTTCTCCTAACCACCCCTACCGCTGTTAAGGTTGACGGGATTGGACCCTGGGTTC
ACTGCAACCACGTGCGGCAGGCCACGCCAGAGGAACGAAATAAGGCACAGACAGAATGGAAGGCGAATGCTCATCCGTCGGATCCTTTGAAACTGAAGCT
CACCCGCCGGGGAGCCTCCTAGTCCTCTTGCTGATGGCAGCCATCGTCAATCCAGGGATGACTTCTCATGGCCACATGGACGATCCCCATCATCCTGTCA
ATATGACTTGGGTGGTCTGCAATCCAGAGACCGGAAAACTGATCAACTCAAGTTCGATTGTGGCCCCTCGGGGAACATGGTGGCCTATTTTTACTTTCGA
CTTATGCGTCCTGGTAGCTGACAGCAATGGCTTTGGTCCCCACCAGCTAAGTGACTTCTTTGCCCATGGCACTTTTGGCTTATTCACTCATGGATGGAAT
AAGGTACCTGTGTACGTTTGCCCAGGGGATGGTAGAGATCGGAGCCAAATTAATAAATGTGGGGGAGTTGACTCTTTTTATTGCGCCGCCTGGGGATGTG
AAACCACCGGGACCGTAGACTGGCTCCGAGGGGATTCTAATAGGGACCTTATTAGCGTAAAGTCAGATCCCAACCACCGTAACTGGCAGACAATGCCCAA
ACCAGGACAGTGTTTCCCATTACAGATTGAGTTCACAGATGAAGGAAAAAGATTTACCAGATGGGATTTTGGCCGTGTCTGGGGCCTCCGTCTTTACAAG
AACGGATATGACACTGGAGTCCGGTTTGAGCTTAAATTAAAACTAGGACCACTCTATTTGGCCCCCAAAGTAGCTCTGGGACCAAACCAGGTGATAGCTC
CAAAACCTCCGTCCTCGCGCAGGCCCAGCCCAGAGGCCAGAAGGACCTCAGAGCCTGGCCCCTCTAAACCTGGTTTGCAGGGAACACCCACAACTGTTAG
TCCGCTCCCCCCAGATCCTCTATGGGCTTTAGTAAATGCAGCCTTTGCAACTTTAAATAATACTGACCCTAATGCAACCCAATCCTGCTGGCTGTGCTAT
AATCCTCGCCCCCCTTACTATGAGGCCATAGGCCTCAACGTCTCCTATGACTTATCTTCAGGCCAGAACCCACCCCAATGTCGATGGGAGGAACGTAAGG
TTGGTCTCACGATGAAGGAGGTATGGGGACAAGGACTTTGCCTAGGCACAGTACCACGGGACAAGACTTCCCTGTGTGCTCAGACCGAAGGTAATCTAAG
CCTTCAAGGAAAGGACTGGATTGTGCCCAGGGTCGGGGGATGGTGGATTTGTTCACACACGGGGTTGACCCCATGTTTGAATGTGAAGGTTTTTAACCAG
AGTCAAGAATTTTGTGTCCTGGTTGCTATAATGCCAAAGATTTTATACCATTCTGAAGAAGTTATGTACTCACATTGGGACCAAGGAGTACGTAGAAAAA
AGAGAGAGCCACTTAGTGTAATCACCATGGCTGCTTTATTCAGCCTCGGGTTGACAGGAGCAGGAACAGGAATAGCTTCACTGTCTCTACAAACCAAGGA
GCTGTCCTCTCTCCGAGCAGCCATAGATGAGGACCTGACTCGCATAGAAGAATCAATCATCCACCTAGAAAAGTCTCTAACCTCCTTGTCTGAAGTAGTA
TTGCAAAATAGGAGGGGATTAGACTTAGTTTTTCTTCAGCAAGGTGGGGTCTGCGCAGCTCTTGGAGAAGAATGCTGTTTCTATGCAGACCATACAGGTG
TGGTGAGGGATTCAATGGCGAAAGTGAGAGAGGGACTAGCGCAACGCAAAAGGGAACGGGAAGCCCAACGGGGATGGTGGGAATGGTTTGGATCCTGGTC
ACCCTGGCTAACCACTCTGGTCTCAACCCTCCTGGGCCCACTTTTACTGTTAATACTAATACTTACAATTGGGCCTTGTATTTTAAATAGACTGATCACC
TTTATCAGGACACAGCTAAATACTATCCAGATTATGGTGCTAAGGCAACAATACCGGCCGATAGGTCGAAATAAAGAAGAGGAAGATTCCTCCCCATAAT
CAAAAGACAGGGGGGAATGTAGGGAGAACAAACGGAATGTAGAAAGAGTAAACATAACGCCATGATAGGAGGCAGAAGCAGGAAGACCAGGCCCTCACCC
TGGCAACTAAGGCGACTATCAGGTCACCAAGACACAACCAGTCAGAGACTATCAGGCCACCCAGATACAGCCAATCAGAACTTGTTACGGAAAGATCCCG
CGCGCGCGAATGTCTGACCAATGAAAAAACCCCCGCGAACATGTAACCAATCCGCTTCGCTAAATGACCCCTGCTTATGTTTGAAATTGGATGTTCTATA
AATATGGGTAGAAAACCGGGCTCGGGGCTCTCAGCCTGTGCGCCACTGCGTTGGACACAGCGGGGGCCCTAGCTCGAGCTAGCAATAAACTTCCTTCTTG
CGTTTTGCATTGTCTCTTGGTAGCTTTCTCTCTTCCCGCTCGGGGATTCGGACATCGGGCATAACA
>S11112
TGTAGGGAGAACAAACGGAATGTAGAAAGAGTAAACATAACACCATGATAGGAGGCAGAAGCAGGAAGACCAGGCCCTCACCCTGGCAACTAAGGCGACT
ATCAGGTCACCAAGACACAACCAGTCAGAGACTATCAGGCCACCCAGATACAGCCAATCAGAACTTGTTACGGAAAGATCCCGCGCGCGCGAATGTCTGA
CCAATGAAAAGACCCCCGCGAACATGTAACCAATCCGCTTCGCTAAATGACCCCTGCTTATGTTTGAAATTGGATGTTCTATAAATATGGGTAGAAAACC
GGGCTCGGGGCTCTCAGCCTGTGCGCCACTGCGTTGGACACAGCGGGGGCCCTAGCTCGAGCTAGCAATAAACTTCCTTCTTGCGTTTTGCATTGTCTCT
TGGTAGCTTTCTCTCTTCCCGCTCTTCGGACATCGGGCATAACATTTGGGGGCTCGTCCGGGATCCCTTGGCGAGGAGAGAAACCTCCCGAGACAGAAGG
AAGAATCCGAACGGTACCGGTACCCAGTCAGGTCAGGGAAATCCAGTGTAAAACCGGGGCCTGCTAGGAGAGCAGGGAGGTAACTGGTACAGGGAAATCC
AGTGTAAAACCGGGGCCTGCTAGGAGAGCAGGGAGGTAACTGGTACAGGGAAATCCAGTGCTGGAAGGCGACCGGCTCTGCGGAGAAAGGGGTCTTTCGT
CCCCTGATCCCGCGGCAGTTGACCAGTGGACACTGTTTGCTAAGTTGAGTCTGTTACGGGGGAGCGCACCCCCCAGAGACCTAGCACTTGGTTGTCGGCC
GACAATTGTCTGTCCGTGTGTTTGTCTGCGCCGTTCCGTGTTTGTGTGAGTGCCGGCATTGTCTCGCTTCTTGTCTTCTTTTGGTGTGTCATTTGCTATT
TCGTTTTGTCTGATCTGATCTCAATTTCCTAATCTCTTTGGGAGCTTCAGTGAACGGGCGAACAATTGTGAGGGCAATTGATGAGTCCTGGCCAGGGCTA
CACTCTGGTGGACTCTGAAGGCCCAACAAAAGTGAGCCTAAGTAACTAGAGCCCGACCGGGTGAAGCTCCCCCTTAATATCTCAAACTGAGAACGTGGCC
TAAAATTCTTGGTGTGGGCACGGGTCAGGCACTTAAGAGCCGCTAGGGCGCCTGCCACTTGAAGACTCCCGTGAAAGGATAAGGGGGTCACGGAACGGGC
CAGAAACCCCTAGGGCCGCCCCCAGCAAGAAAACTTCCGTGCAACGACGCAGGCACATAAACAGTTCCAAAAGCATACCATAAGCCCAACCTCTTGGCCG
CCACCACTCCTGATAGGATTTTTGGTGGTTGTTCTCATTGACTTCTCTCTCTCCCTTTCTTCCATACCACTTGTTCCTTAACTATGGGTCAGGGAGAATC
TACTCCACTCTCTCTCATGACTGATCATTTTCCGGATGTGAGAGCCAGGGCTCATAACTTGTCTCTGTCAGTCAAGAAAAGTAAATTAACAACTTTTTGT
TCTGCAGAATGGCCTACCCTCCAGGTCGGATGGACCCCGGAGGGTACGTTTCAGCCCTCCATAATACAGGCGGTGAAAGAAAAGATAATGGCGCCAGACC
CCTGGGGCCATCCAGACCAGGTCCCTTATATCGTGGTCTGGCAAGATCTGGTAGAAAACCCACCTAACTGGTTAAAACCTTTCGTCCACAGAACTTCTAA
TCCACAGGTCCTGGTGATGGAACTCACTTCGGAAGAAACTAAGAAGAAAGAGAGCTCAAAACCGGTCTTTCAGGATGCCTCTTGCCCAAACCTAATAGAC
TTGGAAACAGAAGCAAGACCCCCCCCTTATGTACCCCCCTTAGAACCCCCGAAGGGGCGACCACGAGGGAGGACCGGCACTGGGGACCCGGGGAAGGACT
AGGGGAGATAGGAGTATGCAAGACCCTGGGGACCCAGAGTTACCGTCATCCACCGTTCAGGCACTCCCCGTCCGGGTGGGACCAGCTAACCCGGGCGGAG
AACGGACCTATCAGTACTGGCCCTTCTCCACGAGTGACCTATACAATTGGAAAACACAGAACCCCCCCTTCTCGGAGAAGCCCCAGGGCCTCATTGACCT
CTTAGACTCTATTCTGTTTACTCATAACCCCACCTGGGACGATTGCCAACAGTTGTTACAGGTACTCTTCACCACGGAGGAACGGGAGCGAATCCTGGCA
GAGGCACGAAAACGAGTCCCCGGTGTCGACGGGAGACCTACTACTCAGCCTCATCTCGTGGACGAGGGGTTTCCCTTGCTGCGACCTAACTGGGATTTTG
AGCAGGCGGAAGGTAGGGAGCGTCTCCGAGTGTACCGCCAGACTCTGATGGCTGGCCTGAGGGCTGCAGCAAGGAAGCCAACCAATTTGGCAAAGGTAAA
TCTGGTGAGGCAAGAGCCCACTGAAAGTCCGGCAGCCTTCTTAGAGAGGCTAATGGAAGCTTTTAGACAATACACACCCATAAACCCCCAGGCTGACGAA
TCGCGCGCCGCCGTGATACTAGCATTTGTAAACCAGGCAGCTCCAGACATCAGAAAGAAATTGCAGAAAATAGAGGGGCTAGGAGAGCAGACAATACAGG
ACTTATTGAAAGCAGCTGAGAAAGTGTTCAATAACAGAGAGACTGCAGAGGAAAGGGAAGAACGGATTAGACGGGAGGAGAGAGAACTAGCAGAAAGGAT
CAGGAAAGAAGATAGGGAGTATAGGACGAGGGAGAACCAGAAGAACCAGAAGGAGCTAGCCAAGATTCTTTTTACGGGGATGAGAACTGGATCAGGAGCG
AGGGAGCTTCGGGGCCGACAAGCGGGAAAGAAAGAGAAGCTAGAAAGACAGACCTTAAAGAAAGATCAATGTGCATACTGCAAGGAACTGGGGCACTGGA
AAAACGAGTGCTCTAAGAGAGACTCAAGGAAAGGAATGGCCCAGAGGGAGAAAGTCCCCCCCGAAAATCGGGCCTTATACATGGGAGAAGACAGTGACTA
GGGGAGTCGAGGCTCGGTACCCCTCCCCGAGTCCTGGGTAACCATAAATGTGGAGGGGAAACCCGTTGGCTTCATGGTAGATACTGGCGCCCAACACTCT
GTTTTGAATAAAAGGCTGGGACCTATGTCTAAGAAAACCAGCATAGTACAAGGAGCCACGGGGACGAAAAGATATTGTTGGACCACAGAACGAAAAGTAA
ATCGGGGGACCCATCAGGTGTCCCATTCGTTTTTGGTGATACCAGAATGCCCAGCCCCTCTACTTGGAAGAGACTTGTTGACTAAAGTTAATGCTCAGAT
CCATTTTGACCCTGGGGGAATCTCAGTCACAGATGGACTTGGACAGCCGATACATGTCTTATCTCTAGCCTTAAGGGATGAATACAGACTTTTTGTGCCT
AAGCCCTCAGAGGTCATAGCACCAGAAGTACAGCCGTGGGTCCATAAATACCCATTGGCCTGGGCAGAAACGGCAGGAATGGGACTGGCCAAGCAGAGAC
ATCCGATCGTCATCGAGCTAAAGTCAGAGGCAGTTCCTGTGAGGGTGAAACAGTACCCTATGAGCCAGGAGGCTCGGCGGGGGATCACTCCCCACATTCG
ACGGCTCATGGATGCCGGAATTCTCAGGCGGTGCCAACCCCCTTGGAACACCCACTTACTGCCGGTGAAGAAGCCAGGGGGGACAGATTACAGACCTGTC
CATGACCTGCGAGAAGTCAACAAGCGGGTGAGTGACATCCACCCCACTGTCCCTAACCCATATACCCTCCTGAGCAGTCTGCTGCCTGAGTACACTTGGT
ACACTGTGCTGGACTTGAAAGATGCCTTTTTCAGCCTACCCCTGGCGGCCCAGAGCCAGGAGATATTTGCCTTTGAGTGGACCGAGGGGGAGGGCCAACC
GGTAGTACAGTTAACTTGGACCCGCCTCCCACAGGGGTTCAAGAACTCCCCTACCTTGTTTAATGAGGCTCTGAGTGAGGACCTCTATGAATATCGGACT
CGCCACCCAGAGGTCATTCTGCTACAATATGTAGATGACCTTATGTTGGCTGGAACCACGGAGGAGGCATGCAGCTGTGCCACCGGTGACCTCTTACAAA
CCCTAGGCACCTTGGGGTATCGCGCTAGCGCAAAGAAGGCACAAATAGCCCGGCAAGAGGTCACCTATTTGGGGTATAAGATCAGGCAGGGGCAACGATG
GCTAACCCAGGCCATGAAGGAAACAATACTACAGATACCAGAGCCCAAGACCCCCCGCCAGGTGAGGGAGTTTCTGGGGACTGTTGGATATTGTAGACTG
TGGATCATGGGGTTTGCAGAGAAGGCTCGGCCTTTATATGAAGGAAGCAGAGAGACTCCAAACTGGACCTGGACTGAGCCCATGAAACAGGCTTTCCAAA
CACTCAGACGGGCCCTACTAGAAGCCCCAGCTCTTGCCCTGCCTAACCCAGACAAGCCATTCCAACTGTTTATAGATGAGAAGCAAGGAATAGGAAAGGG
GGTCTTGACGCAGCAATGGGGACCATGGAAACGGCCAGTAGCATACCTGTCGAAGCGATTAGATCCAGTGGCCGCTGGGTGGCCCCCTTGCCTTCGCATC
ATTGCAGCCACTGCCCTCCTCGTCCGCGACGCCGACAAGTTGACGTATGGGCAACAACTCTCGGTCTTCACCCCCCACGCCATCGAAGGGGTTTTGAAGC
AGCCGCCGGGTAAGTGGATCTCCAACGCCCGCTTGACACATTACCAGGCCCTGCTGCTCGATGCCCCAAGGGTGCGTTTTCAGACCCCCTGCTTCCTGAA
TCCAGCCACGCTCCTACCTAACCCAGAGAAAGGCCACCCTCTCCATGAGTGTAGTGAGATACTGGCTGAGGCCCTGGCGGCACGAAAAGACTTAACTGAT
GTGCCACTAAGCAACAGTGAGCTGGTATGGTTCACCGATGGGAGCAGTTATGTCAAAACGGGCAAAGAAAATCGGGGGCCGCCATAGTTGATGAGTCTGG
GCAGACGATATGGGCTGAAACACTCCCCCCAAATACTTCTGCACAGAAAGCCGAATTGCTTGCCCTAATACAAGCTCTAGAGCGAGCGAAAGGGAAAAGA
GTCACCATTTTCACGGACAGTCGATACGCCTTCAGCACTGTCCACATCCAGGGCCCCATATATCAAGAAAGGGGATTTCGGACAGCTGAGGGAAAAGAAG
TCAAGAATTTGCCTGAGATTCGCAGGCTCCTAGAAGCTGTCCAATTGCCCCGAGCAGTAGCTATAGTGCACGTTCCCGGGCACCAAAAAGGGGAAGACCC
AAAGGCACGAGGTAATCGGGCGGCTGATGCGGCCGCTCGGAGGGCAGCCAGCCAAGACTATGTCGCCCCCATATTGACTGTGGAACTTCCCCCTCCCGGT
ATGGGGGCCTTGCCACCAATTCCCGAGTACTCCCACCCTGATCTCGACTGGATCACTAAGGACACCACCCTCCAGAAGGATAAGAAAGATGGATGGTACC
GGGACCAAGACAGCAACCTGATATTGCCTGCCACCCTGGGTCGTCATTTGTGTGAACACCTACACGCAACCACACATTTGGGAGAGAAAAAGACTTTGAC
ACTTCTCCAGACGGCCTGCCTGAGGTTCCCCCGACAAAAGGCAACTGTACGAGAGATAATTCAAGCCTGTAAAGCGTGCCAGTTAATGAAAACAGAGAAG
AAGCAGCACTCAGGAGTGAGGTACCGGGGGGAGGGGCCCGGGCAACACTGGGAGATAGACTTTACTGAGGTAAGGCCAGGGAAGTATGGGTATCGCTATC
TGTTGGTTCTGGTAGATACCTTCTCGGGGTGGGTGGAAGCTTTCCCCACTAAGGGAGAGACAGCATTGCGAATATAATCCCCAGAGCTCAGGACAAGTTG
AGAGAATGAATCGGACCCTAAAAGAAACACTGACAAAATTGGCAATAGAGACTGGCGGGGACTGGGTGACCCTCCTTCCCTTCGCACTCTTCCGGGCGCG
TAACACCCCATATAAGCTGAACCTTACCCCCTTTGAAATTTTGTATGGAAGACCCCCTCCTGTGTATCCTATTTTTGAAGGAAAGTGCCTGCCACCCCCT
GCTCTGGGACAATTCCGGCAAACAATAATGACATTAAGCAAGGTGCATAACCGTGTTTGGAAGTTGATCCGGGAGGTATACGAGGACCAAAATGAGAAGG
CACTCCCCACACATAATATTAGCCCGGGTGATTGGGTTTGGGTAAAACGACACCAATCTAGAGTATTAGAACCTAGATGGAAAGGTCCTTATGTTGTTCT
CCTAACCACCCCTACCGCTGTTAAGGTTGACGGGATTGGACCCTGGGTTCACTGCAACCACGTGCGGCAGGCCACGCCAGAGGAACGAAATAAGGCACAG
ACAGAATGGAAGGCGAATGCTCATCCGTCGGATCCTTTGAAACTGAAGCTCACCCGCCGGGGATCGTCAATCCAGGGATGACTTCTCATGGCCACATGGA
CGATCCCCATCATCCTGTCAATATGACTTGGGTGGTCTACAATCCAGAGACCGGAAAACTGATCAACTCAAGTTCGATTGTGGCCCCTCGGGGAACATGG
TGGCCTATTTTGACTTTCGACTTATGCGTCCTGGTAGCTGACAGCAATGGCTTTGGTCCCCACCAGCTAAGTGACTTCTTTGCCCATGGCACTTTTGGAT
TATTCACTCATGGATGGAATAAGGTACCTGTGTACGTTTGCCCAGGGGATGGTAGAGATCGGAGCCAAATTAATAAATGTGGGGGAGTTGACTCTTTTTT
GTGAAACCACCGGGACCGTAGACTGGCTCCGAGGGGATTCTAATAGGGACCTTATTAGCGTAAAGTCAGATCCCAACCACCGTAACTGGCAGACAATGCC
CAAACCAGGACAGTGTTTCCCATTACAGATTGAGTTCACAGATGAAGGAAAAAGATTTACCAGATGGGATTTTGGCCGTGTCTGGGGCCTCCGTCTTTAC
AAGAACGGATATGACACTGGAGTCCGGTTTGAGCTTAAATTAAAACTAGGACCACTCTATTTGGCCCCCAAAGTAGCTCTGGGACCAAACCAGGTGATAG
CTCCAAAACCTCCGTCCTCGCGCAGGCCCAGCCCAGAGGCCAGAAGGACCTCAGAGCCTGGCCCCTCTAAACCTGGTTTGCAGGGAACACCCACAACTGT
TAGTCCGCTCCCCCCAGATCCTCTATGGGCTTTAGTAAATGCAGCCTTTGCAACTTTAAATAATACTGACCCTAATGCAACCCAATCCTGCTGGCTGTGC
TATAATCCTCGCCCCCCTTACTATGAGGCCATAGGCCTCAACGTCTCCTATGACTTATCTTCAGGCCAGAACCCACCCCAATGTCGATGGGAGGAACGTA
AGGTTGGTCTCACGATGAAGGAGGTATGGGGACAAGGACTTTGCCTAGGCACAGTACCACGGGACAAGACTTCCCTGTGTGCTCAGACCGAAGGTAATCT
AAGCCTTCAAGGAAAGGACTGGATTGTGCCCAGGGTCGGGGGATGGTGGATTTGTTCACACACGGGGTTGACCCCATGTTTGAATGTGAAGGTTTTTAAC
CAGAGTCAAGAATTTTGTGTCCTGGTTGCTATAATGCCAAAGATTTTATACCATTCTGAAGAAGTTATGTACTCACATTGGGACCAAGGAGTACGTAGAA
AAAAGAGAGAGCCACTTAGTGTAATCACCATGGCTGCTTTATTCAGCCTCGGGTTGACAGGAGCAGGAACAGGAATAGCTTCACTGTCTCTACAAACCAA
GGAGCTGTCCTCTCTCCGAGCAGCCATAGATGAGGACCTGACTCGCATAGAAGAATCAATCAGCCACCTAGAAAAGTCTCTAACCTCCTTGTCTGAAGTA
GTATTGCAAAATAGGAGGGGATTAGACTTAGTTTTTCTCCAGCAAGGTGGGGTCTGTGCAGCTCTTGGAGAAGAATGCTGTTTCTATGCAGACCATACAG
GTGTGGTGAGGGATTCAATGGCGAAAGTGAGAGAGGGACTAGCGCAACGCAAAAGGGAACGGGAAGCCCAACGGGGATGGTGGGAATGGTTTGGATCCTG
GTCACCCTGGCTAACCACTCTGGTCTCAACCCTCCTGGGCCCACTTTTACTGTTAATACTAATACTTACAATTGGGCCTTGTATTTTAAATAGACTGATC
ACCTTTATCAGGACACAGCTAAATACTATCCAGATTATGGTGCTAAGGCAACAATACCGGCCGATAGGTCGAAATAAAGAAGAGGAAGATTCCTCCCCAT
AATCAAAAGACAGGGGGGAATGTAGGGAGAACAAACGGAATGTAGAAAGAGTAAACATAACGCCATGATAGGAGGCAGAAGCAGGAAGACCAGGCCCTCA
CCCTGGCAACTAAGGCGACTATCAGGTCACCAAGACACAACCAGTCAGAGACTATCAGGCCACCCAGATACAGCCAATCAGAACTTGTTACGGAAAGATC
CCGCGCGCGCGAATGTCTGACCAATGAAAAGACCCCCGCGAACATGTAACCAATCCGCTTCGCTAAATGACCCCTGCTTATGTTTGAAATTGGATGTTCT
ATAAATATGGGTAGAAAACCGGGCTCGGGGCTCTCAGCCTGTGCGCCACTGCGTTGGACACAGCGGGGGCCCTAGCTCGAGCTAGCAATAAACTTCCTTC
TTGCGTTTTGCATTGTCTCTTGGTAGCTTTCTCTCTTCCCGCTCGGGGATTCGGACATCGGGCATAACA
>S11878
GGAGAACAAACGGAATGTAGAAAGAGTAAACATAACGCCATGATAGGAGGCAGAAGCAGGAAGACCAGGCCCTCACCCTGGCAACTAAGGCGACTATCAG
GTCACCAAGACACAACCAGTCAGAGACTATCAGGCCACCCAGATACAGCCAATCAGAACTTGTTACGGAAAGATCCCGCGCGCGCGAATGTCTGACCAAT
GAAAAAACCCCCGCGAACATGTAACCAATCCGCTTCGCTAAAAGACCCCTGCTTATGTTTGAAATTGGATGTTCTATAAATATGGGTAGAAAACCGGGCT
CGGGGCGCGTTGGACACAGCGGGGGCCCTAGCTCGAGCTAGCAATAAACTTCCTTCTTGCGTTTTGCATTGTCTCTTGGTAGCTTTCCCTCTTCCCGCTC
GGGGATTCGGACATCGGGCATAACATTTGGGGGCTCGTCCGGGATCCCTTGGCGAGGAGAGAAACCTCCCGAGACAGAAGGAAGAATCCGAACGGTACCG
GTACCCAGTCAGGTCAGGGAAATCCAGTGTAAAACCGGGGCCTGCTAGGAGAGCAGGGAGGTAACTGGTACAGGGAAATCCATCCAGTGTAAAACCGGGG
CCTGCTAGGAGAGCAGGGAGGTAACTGGTGCAGGGAACGTCCCTGCCGGTGTGAGACCAAGGCCAGCGAAAACGCTGGAAGGCGACCGGCTCTGCGGAGA
AAGGGGTCTTTCGTCCCCTGATCCCGCGGCAGCCGACAATTGTCTGTCCGTGTGTTTGTCTACGCCGCTCCGTGTTTGTGTGAGTGCCGGCATTGTCTCG
CTTCTTGTCTTCTTTTGGTGTATCATTTGCTATTTCGTTTTGTCTGATCTGGTCTCAATTTCCTAATCTCTTTGGGAGCTTCAGTGAACGGGCGAACAAT
TGTGGGGGCAATTGATGGGTCCTGGCCAGGGCTACACCTCTGGTGGACTCTGAAGGCCCAACAAAAGTGAGCCTAAGTAACTAGAGCCCGACCGGGTGAA
GCTCCCCCTTAATATCTCAAATTGAGAACGTGGCCTAAAATTCTTGGTGTGGGCACGGGTCAGGCACTTAAGAGCCGCTAGGGCGCCTGCCACTTGAAGA
CTCCAGGGGGTCACGGAACGGGCCAGAAACCCCTAGGGTGCCCGCCCCCAGCAAGAAAACTTCCGTGCAACGACGTAGGCACATAAACAGTTCCAAAAGC
ATACCATAAGCCCAACCTCTTGGCCGCCACCACTCCTGATAGGATTTTTGGTGGTTGTTCTCATTGACTTCTTTCTCCCTTTCTTCCATACCACTTGTTC
CTTAACTATGGGTCAGGGAGAATCTACTCTACTCTCTTTCATGACTGATCATTTTCCGGATGTGAGAGCCAGGGCTCATAACTTGTCTCTGTCAGTCAAA
AAAAGTAAATTAATAACTTTTTGTTCTGCAGAATGGCCTATCCTCCAGGTCGGATGGACCCCGGAGGGTACGTTTCAGCCCTCCATAAACAGGCGGTGAA
AGAAAAAATAATGGCGCCAGACCCCTGGGGATATCGTGGTCTGGCAAGATCTGGTAGAAAACCCACCTAACTGGTTAAAACCTTTCGTCCACAGAACTTC
TAATCCACAGGTCCTGGTGATGGAACTCACTTCGGAAGAAACTAAGAAGAAAGAGAGCTCAAAACCGGTCTTTCAGGATTCCTCTTGCCCAAACCTAATA
GACTTAGAAACAGAAGCAAGACCCCCCCTTACGTGCCCCCCTTAGAACCCCCGGGTGGAGGGGAAGGATCAGGAAGGGCGGCAAGGGGCGACCACGAGGG
AGGACCAGTACCGGACTTATCAGTACTGGCCCTTCTCCACGAGTGACCTATACAATTGGAAAACACAGAACCCCCCCTTCTCGGAGAAGCCCCAGGGCCT
CATTGACCTCTTAGACTCTATTCTGTTTACTCATAACCCCACCTGGGATGATTGCCAACAGTTGTTACAGGTACTCTTCACCACGGAGGAACGGGAGCGA
ATCCTGGCAGAGGCGCAAAAACGAGTCCCCGGGGTCGACGGGAGACCTACTGCTCAGCCTCATCTCGTGGACGAGGGGTTTCCCTTGCTGCGACCTAACT
GGGATTTCGAGAGCCAACCAATTTGGCAAAGGTAAATCTGGTGAGGCAAGAGCCCACTGAAAGTCCGGCAGCCTTCTTAGAGAGGCTAATGGAAGCTTTT
AGACAATACACACCCATGGACCCCCAGGCTGACGAATCGCGCGCCGCCGTGATACTAGCATTTGTAAACCAGGCAGCTCCAGACATCAGAAAGAAATTGC
AGAAAATAGAGGGGCTAGGAGAGCAGACAATACAGGACTTATTGAAAGCAGCTGAGAAAGTGTTCAATAACAGAGAGACTGCAGAGGAAAGGGAAGAACG
GATTAGACGGGAGGAGAGAGAACTAGCAGAAAAGATCAGGAAAGAAGATAGGGAGTATAGGACGAGGGAGAACCAGAAGAACCAGAAGGAGCTAGCCAAG
ATTCTTTTTACGGGGATGAGAACTGGATCAGGAGCAAGGGAGCTTCAGGGCCGACAAGCGGGAAAGAAAGAGAAGCTAGAAAGACAGACCTTAAAGAAAG
ATCAATGTGCTTACTGCAAGGAACTGGGGCACTGGAAAAACGAGTGCTCTAAGAGAGACTCAAGGAAAGGAATGGCCCAGAGGGAGAAAGTCTCCCCCGA
AAATCGGGCCTTATACATGGGAGAAGACAGTGACTAGGGGAGTCGAGGCTCGGTACCCCTCCCCGAGTCCTGGGTAACCATAAATGTGGAGGGGAAACCC
GTTGGCTTCATGGTAGATACTGGCGCCCAACACTCTGTTTTGAATAAAAGGCTGGGACCAATGTCTAAGAAAACCAGCATAGTACAAGGAGCCACGGGGA
CGAAAAGATATTGTTGGACCACAGAACGAAAAGTAAATCTGGGGACCCATCAGGTGTCCCATTCGTTTTTGGTGATACCAGAATGCCCAGCCCCTCTACT
TGGAAGAGACTTGTTGACTAAAGTTAATGCTCAGATCCATTTTGACCCTGGGGGAATCTCAGTCACAGATGGACTTGGACAGCCGATACATGTCTTATCC
CTAGCCTTAAGGGATGAATACAGACTTTTTGTGCCTAAGCCCTCAGAGGTCATAGCACCAGAAGTACAACCGTGGGTCCATAAATACCCATTGGCCTGGG
CAGAGACGGCAGGAATGGGACTGGCCAAACAGAACAGTACCCTATGAGCCAGGAGGCTCGGCGGGGGATCACTCCCCACATTCGACGGCTCATGGATGCC
GGAATTCTCAGGCGGCCCTTACTGCCGGTGAAGAAGCCAGGGGGGACAGATTACAGACCTGTCCAGGACCTGCGAGAAGTCAACAAGCGGGTGAGTGACA
TCCACCCCACTGTCCCTAACCCATATACCCTCCTGAGCAGTCTGCTGCCTGAGTACACTTGGTACACTGTGCTGGACTTGAAAGATGCCTTTTTCAGCCT
ACCCCTGGCGGCCCAGAGCCAGGAGATATTTGCCTTTGAGTGGACCGAGGGGGAGGGCCAACCGGTAGTACAGTTAACTTGGACCCGCCTCCCACAGGGG
TTCAAGAACTCCCCTACCTTGTTTAATGAGGCTCTGAGTGAGGACCTCTATGAATATCGGACTCGCCACCCAGAGGTCATTCTGCTACAGTATGTAGATG
ACCTTATGTTGGCTGGAACCACGGAGGAGGCATGCAGCCGTGCCACCGGGGACCTCTTACAAACCCTAGGCACCTTGGGGTATCGCGCTAGCGCAAAGAA
GGCACAAATAGCCCGACAAGAGGTCACCTATTTGGGGTATAAGATCAGGCAGGGGCAACGATGGCTAACCCAGGCCATGAAGGAAACAATACTACAGATA
CCAGAGCCCAAGACCCCCCGCCAGGTGAGGGAGTTTCTGGGGACTGTTGGATATTGTAGACTGTGGATCATGGGGTTTGCAGAGAAGGCTCGGCCTTTAT
ATGAAGGAAGCAGAGAGACTCCAAACTGGACCTGGACTGAGCCCATGAAACAGGCTTTCCAAACACTCAGAcGGGCcCTACTAGAAGCCCCAGCTCTTGC
CCTGCCTAACCCAGACAAGCCATTCCAACTGTTTATAGATGAGAAGCAAGGAATAGGAAAGGGGGTCTTGACGCAGCAATGGGGACCATGGAAACGGCCG
GTAGCATACCTGTCGAAGCGATTAGATCCAGTGGCCGCTGGGTGGCCCCCTTGCCTTCGCATCATTGCAGCCACTGCCCTCCTCGTCCGCGACGCCGACA
AGTTGACGTATGGGCAACAACTCTCGGTCTTCACCCCCCACGCCATCGAAGGGGTTTTGAAGCAGCCGCCGGGTAAGTGGATCTCCAACGCCCGCTTGAC
ACATTACCAGGCCCTGCTGCTCGATGCCCCAAGGGTGCGTTTTCAGACCCCCTGCTTCCTGAATCCAGCCACGCTCCTACCTAACCCAGAGAAAGGCCAC
CCTCTCCATGAGTGTAGTGAGATACTGGCTGAGGCCCTGGCGGCACGAAAAGACTTAACTGATGTGCCACTAAGCAACAGTGAGCTGGTATGGTTCACCG
ATGGGAGCAGTTATGTCAAAGACGGGCAAAGAAAATCGGGGGCCGCCATAGTTGATGAGTTTGGGCAGACGATATGGGCTGAAACACTCCCCCCAAATAC
TTCTGCACAGAAAGCCGAATTGCTTGCCCTAATACAAGCTCTAGAGCGAGCGAAAGGAAAAAGAGGCACCATTTTCACGGACAGTCGATACGCCTTCAGC
ACTGTCCACATCCAGGGCCCCATATATCAAAAAAGGGGATTTCGGACAGCTGAGGGAAAAGAAGTCAAGAATTTGCCTGAGATTCGCAGGCTCCTAGAAG
CTGTCCAATTGCCCCGAGCAGTAGCTATAGTGCATGTTCCCGGGCACCAAAAAGGGGAAGACCCAAAGGCAAGAGGTAATCGGGCAGCTGATGCGGCCGC
TCGGGGGGGGCAGCCAGCCAAGACTACGTCGCCCCCATATTGACTGTGGAACTTCCCCCTCCCGGTATGGGGGCCTTGCCACCAATTCCCGAGTACTCCC
ACCCTGATCTTGACTAGATCAATAAGGACACCACCCTCCAGAAGGATGAGAAAGATGGATGGTACCGGGACCAAGACAGCAACCTGATATTGCCTGCCAC
CCTGGGTCGTCATTTGTATGAACACCCCTGAGGTTCCCCCGAATAAGAGACAGCTGTACGAGAGATAATTCAAGCCTGTAAAGCGTGCCAGTTAATGAAA
ACAGAGAAGAAGCAACACTCAGGAGCGAGGTACCGGGGGGAGGGGCCCGGGCAACACTGGGAGATAGACTTTACTGAGGTAAGGCCAGGGAAGTATGGGT
ATCGCTATCTGTTGGTTCTGGTAGATACCTTCTCGGGGTGGGTGGAAGCTTTCCCCACTAAGGTAGAGACAGCCATAGTGTTTGCTAAAATGATCTTAGA
AGAAATAGTGCCTAGGTACGGGCAGTGACTATGGGCTCTGATAACGGACCTGCCTTTGTGAGCCAGATTGTACAAGGGCTGGCCCGAGCTCTGGGGACGA
AATGGAAGTTACATTGCGAATATAATCCCCAGAGCTCAGGACAAGTTGAGAGAATGAATCGGACCCTAAAAGAAACACTGACAAAGTTGGCAATAGAGAC
TGGCGGGGACTGGGTGACCCTCCTTCCTTTCGCACTCTTCCGGGCGCGTAACACCCCTTATAAGCTGAATCTTACCCCTTTTGAAATTTTGTATGGAAGA
CCCCCTCCTGTGTATCCTATTTTTGAAGGAAAGTGCCTGCCACCCCCTGCTCTGGGACAATTCCGGCAAACAATAATGGCATTAAGCAAGGTGCATAACC
GTGTTTGGAAGCTGATCCGAGAGGTTGACGGGATTGGACCCTGGGTTCACTGCAACCACGTGCGGCAGGCCACGCCAGAGGAACGAAATAAGGCACAGAC
AGAATGGAAGGCGAATGCTCATCCGTCGGATCCTTTGAAATTGAAGCTCACCCGCCGGGAAGCCTCCTAGTCCTCTTGCTGATGGCAGCCATCGTCAATC
CAGGGATGACTTCTCATGGCCACATGGACGATCCCCATCATCCTGTCAATATGACTTGGGTGGTCTACAATCCAGAAACCGGAAAACTGATCAACTCAAG
CTCGAATGTGGCCCCTCGGGGAACATGGTGGCCCGTTTTGACTTTCGACTTATGCGTCTTGGCAGCTGACAGCAATGGCTTTGGTCCCCACCAGCTAAGT
GACTTCTTTACTCATGGCACTTTTGGCTTGTTCACTCATGGATGGAATAAGGTACCTGTGTATGTTTGCCCAGGGGATGGTAGAGATCGGAGCCAAATTA
ATAAATGTGGGGGAGTTGATTCTTTTTATTGCGCCGCCTGGGGATGTGAAACCACCGGGACCGTAGACTGGCTCCGAGGGGATTCTAATAGGGACCTTAT
TAGCGTAAAGTCAGATCCCAACCACCGTAACTGGCAGACAATGCCCAAACCAGGACAGTGTTTCCCATTACAGATTGAGTTCACAGATGAAGGAAAAAGA
TTTACCAGATGGGATTTTGGCCGTGTCTGGGGCCTCCGTCTTTACAAGAACGGATATGACACTGGAGTCCGGTTTGAGCTTAAATTAAAACTAGGACCAC
TCTATTTGGCCCCCAAAGTAGCTCTGGGACCAAACCAGGTGATAGCTCCAAAACCTCCGTCCTCGCGCAGGCCCAGCCCAGAGGCCAGAAGGACCTCAGA
GCCTGGCCCCTCTAAACCTGGTTTGCAGGGAACACCCACAACTGTTAGTCCGCTCCCCCCAGATCCTCTATGGGCTTTAGTAAATGCAGCCTTTGCAACT
TTAAATAATACTGACCCTAATGCAACCCAATcCTGCTGGCTGTGCTATAATCTTCGCCCCCCTTTTTATGAGGCTGTAGGCCTCAACGTCTCCTACAACT
TGTCTTCAGGCCAAAATCCACCCCAATGTCGATGGGAAAAACGTAAGGTTGGCCTCACGATGAAGGAGGTATGAGGACAAGGGCTTTACCTAGGCACAAG
GCTTCCCTTTGTGCTCAGACCAAGAGTAATCTAAGCCTCCAAGGAGAGGACTGGATTGTACCGGAGGTTGGAAGATGGTAGATCTGTTCACATACTGGGT
TGACCCCATGTTTGAATGTGAAGGTTTTTAACCAGAGTCAAGAATTCTGTGTCCTGGTTGCTGTAATGCCAAAAAATCTTATACCACTCTGAAGAGGTTA
TGTACTCACATTGGGACCGGGAAATGCTGGGACAAAAGAGAGAGCCAGTCAGTGCGATCACCGTGGCAGCCTTGTTCAGTCTTGGGCTGGCAGGGACAGG
GACAGAAATAGCTTCACTGTAGGTTAATACTAATACTTACAATTGGGCCTTGCATTTTAAATAGACTAATCACCTTTATCAGGACACAGCTAAATACTAT
CCAGATTATGGCGCTAAGGCAACAATACCGGCCGATAGGTCGAAATAAAAAAGAGGAAGATTCCTCCCCATAATCAAAAGACAGGGGGGAATGTAGAATG
TAGGGAGAACAAACGGAATGTAGAAAGAGTAAACATAACGCCATGATAGGAGGCAGAAGCAGGAAGACCAGGCCCTCACCCTGGCA
>S13295
GTTGGACACAGCGGGGGCCCTAGCTCGAGCTAGCAATAAACTTCCTTCTTGCGTTTTGCATTGTCTCTTGGTAGCTTTCCCTCTTCCCGCTCGGGGATTC
GGACATCGGGCATAACATTTGGGGGCTCGTCCGGGATCCCTTGGCGAGGAGAGAAACCTCCCGAGACAGAAGGAAGAATCCGAACGGTACCGGTACCCAG
TCAGGTCAGGGAAATCCAGTGTAAAACCGGGGCCTGCTAGGAGAGCAGGGATGTAACTGGTACAGGGAAATCCAGTGTAAAACCGGGGCCTGCTAGGAGA
GCAGGGAGGTAACTGGTACAGGGAAATCCAGTGTAAAACCGGGGCCTGCTAGGAGAGCAGGGAGGTAACTGGTGCAGGGAACGTTCCTGCCGGTGTGAGA
CCAAGGCCAGCGAAAACGCTGGAGGGCGACCGGCTCTGCGGAGAAAGGGGTCTTTCGTCCCCTGATCCCGCGGCAGTTGACCAGTGGACACTGTTTGGTA
AGTTGAGTCTGTTACGGGGGAGTGCACCCCCCAGAGACCTAGCACTTGGTTGTCGGCCGACAATTGTCTGTCCGTGTGTTTGTCTACGCCGTTCCGTGTT
TGTGTGAGTGCCGGCATTGTCCCGCTTCTTGTCTTCTTTTGGTGTGTCATTTGCTATTTCGTTTTGTCTGATCTGATCTCAATTTCCTAATCTCTTTGGG
AGCTTCAGTGAACGGGCGAACGATTGTGGGGGCAATTGATGAGTCCTGGCCAGGGCTACACTCTGGTGGACTCTGAAGGCCCAACAAAAGTGAGCCTAAG
TAACTAGAGCCCGACCGGGTGAAGCTCCCCCTTAATATCTCAAACTGAGAACGTGGCCTAAAATTCTTGGTGTGGGCACGGGTCAGGCACTTAAGAGCCG
CTAGGGCGCCTGCCACTTGAAGACTCCCGTGAAAGGATAAGGGGGTCACGGAACGGGCCAGAAACCCCTAGGGTGCCCGCCCCCAGCAAGAAAACTTCCG
TGCAACGACGCAGGCACATAAACAGTTCCAAAAGCATACCATAAGCCCAACCTCTTGGCCGCCACCACTCCTGATAGGATTTTTGGTGGTTGTTCTCATT
GACTTCTCTCTCTCCCTTTCTTCCATACCACTTGTTCCTTAACTATGGGTCAGGGAGAATCTACTCCACTCTCTCTCATGACTGATCATTTTCCGGATGT
GAGAGCCAGGGCTCATAACTTGTCTCTGTCAGTCAAGAAAAGTAAATTAACAACTTTTTGTTCTGCAGAATGGCCTACCCTCCAGGTCGGATGGACCCCG
GAGGGTACGTTTCAGCCCTCCATAATACAGGCAGTGAAAGAAAAGATAATGGCGCCAGACCCCTGGGGCCATCCAGACCAGGTCCCTTATATCGTGGTCT
GGCAAGATCTGGTAGAAAACCCACCTAACTGGTTAAAACCTTTCGTCCACAGAACTTCTAATCCACAGGTCCTGGTGATGGAACTCACTTCGGAAGAAAC
TAAGAAGAAAGAGAGCTCAAAACCGGTCTTTCAGGATGCCTCTTGCCCAAACCTAATAGACTTGGAAACAGAAGCAAGACCCCCCCCTTACGTACCCCCC
TTAGAACCCCCGGGTGGAGGGGAAGGATCAGGAAGGGCGGCAAGGGGCGACCACGAGGGAGGACCGGCACTGGGGACCCGGGGAAGGACTAGGGGAGATA
GGAGTATGCAAGACCCTGGGGACCCAGAGTTACCGTCATCCACCGTTCAGGCACTCCCCGTCCGGGTGGGACCAGCTAACCCGGGCGGAGAACGGACCTA
TCAGTACTGGCCCTTCTCCACGAGTGACCTATACAATTGGAAAACACAGAACCCCCCTTTTTCGGAGAAGCCCCAGGGCCTCATTGACCTCTTAGACTCT
ATTCTGTTTACTCATAACCCCACCTGGGACGATTGCCAACAGTTGTTACAGGTACTCTTCACCACGGAGGAACGGGAGCGAATCCTGGCAGAGGCACGAA
AACGAGTCCCCGGGGTCGACGGGAGACCTACTGCTCAGCCTCATCTCGTGGACGAGGGGTTTCCCTTGCTGCGACCTAACTGGGATTTTGAGCAGGCGGA
AGGTAGGGAGCGTCTCCGAGTGTACCGCCAGACTCTGATGGCTGGCCTGAGGGCTGCAGCAAGGAAGCCAACCAATTTGGCAAAGGTAAATCTGGTGAGG
CAAGAGCCCACTGAAAGTCCGGCAGCCTTCTTAGAGAGGCTAATGGAAGCTTTTAGACAATACACACCCATAAACCCCCAGGCTGACGAATCGCGCGCCG
CCGTGATACTAGCATTTGTAAACCAGGCAGCTCCAGACATCAGAAAGAAATTGCAGAAAATAGAGGGGCTAGGAGAGCAGACAATACAGGACTTATTGAA
AGCAGCTGAGAAAGTGTTCAATAACAGAGAGACTGCAGAGGAAAGGGAAGAACGGATTAGACGGGAGGAGAGAGAACTAGCAGAAAAGATCAGGAAAGAA
GATAGGGAGTATAGGACGAGGGAGAACCAGAAGAACCAGAAGGAGCTAGCCAAGATTCTTTTTACGGGGATGAGAACTGGATCAGGAGCAAGGGAGCTTC
GGGGCCGACAAGCGGGAAAGAAAGAGAAGCTAGAAAGACAGACCTTAAAGAAAGATCAATGTGCATACTGCAAGGAACTGGGGCACTGGAAAAACGAGTG
CTCTAAGAGAGACTCAAGGAAAGGAATGGCCCAGAGGGAGAAAGTCCCCCCCGAAAATCGGGCCTTATACATGGGAGAAGACAGTGACTAGGGGAGTCGA
GGCTCGGTACCCCTCCCCGAGTCCTGGGTAACCATAAATGTGGAGGGGAAACCCGTTGGCTTCATGGTAGATACTGGCGCCCAACACTCTGTTTTGAATA
AAAGGCTGGGACCAATGTCTAAGAAAACCAGCATAGTACAAGGAGCCACGGGGACGAAAAGATATTGTTGGACCACAGAACGAAAAGTAAATCTGGGGAC
CCATCAGGTGTCCCATTCGTTTTTGGTGATACCAGAATGCCCAGCCCCTCTACTTGGAAGAGACTTGTTGACTAAAGTTAATGCTCAGATCCATTTTGAC
CCTGGGGGAATCTCAGTCACAGATGGACTTGGACAACCGATACATGTCTTATCCCTAGCCTTAAGGGATGAATACAGACTTTTTGTGCCTAAGCCCTCAG
AGGTCATAGCACCAGAAGTACAACCGTGGGTCCATAAATACCCATTGGCCTGGGCAGAAATGGCAGGAATGGGATTAGCCAAACAGAGACATCCGATCAT
CATCGAGCTAAAGTCAGAGGCAGTTCCTGTGAGGGTGAAACAGTACCCTATGAGCCAGGAGGCTCGGCGGGGGATCACTCCCCACATTCGACGGCTCATG
GATGCCGGAATTCTCAGGCGGTGCCAATCCCCTTGGAACACCCCCTTACTGCCGGTGAAGAAGCCAGGGGGGACAGATTACAGACCTGTCCAGGACCTGC
GAGAAGTCAACAAGCGGGTGAGTGACATCCACCCCACTGTCCCTAACCCATATACCCTCCTGAGCAGTCTGCTGCCTGAGTACACTTGGTACACTGTGCT
GGACTTGAAAGATGCCTTTTTCAGCCTACCCCTGGCGGCCCAGAGCCAGGAGATATTTGCCTTTGAGTGGACCGAGGGGGAGGGCCAACCGGTAGCACAG
TTAACTTGGACCCGCCTCCCACAGGGGTTCAAGAACTCCCCTACCTTGTTTAATGAGGCTCTGAGTGAGGACCTCTATGAATATCGGACTCGCCACCCAG
AGGTCATTCTGCTACAATATGTAGATGACCTTATGTTGGCTGGAACCACGGAGGAGGCATGCAGCCGTGCCACCGGGGACCTCTTACAAACCCTAGGCAC
CTTGGGGTATCGCGCTAGCGCAAAGAAGGCACAAATAGCCCGACAAGAGGTCACCTATTTGGGGTATAAGATCAGGCAGGGGCAACGATGGCTAACCCAG
GCCATGAAGGAAACAATACTACAGATACCAGAGCCCAAGACCCCCCGCCAGGTGAGGGAGTTTCTGGGGACTGTTGGATATTGTAGACTGTGGATCATGG
GGTTTGCAGAGAAGGCTCGGCCTTTATATGAAGGAAGCAGAGAGACTCCAAACTGGACCTGGACTGAGCCCATGAAACAGGCTTTCCAAACACTCAGACG
GGCCCTACTAGAAGCCCCAGCTCTTGCCCTGCCTAACCCAGACAAGCCATTCCAACTGTTTATAGATGAGAAGCAAGGAATAGGAAAGGGGGTCTTGACG
CAGCAATGGGGACCATGGAAACGGCCGGTAGCATACCTGTCGAAGCGATTAGATCCAGTGGCCGCTGGGTGGCCCCCTTGCCTTCGCATCATTGCAGCCA
CTGCCCTCCTCGTCCGCGACGCCGACAAGTTGACGTATGGGCAACAACTCTCGGTCTTCACCCCCCACGCCATCGAAGGGGTTTTGAAGCAGCCGCCGGG
TAAGTGGATCTCCAACGCCCGCTTGACACCCTGCTTCCTGAATCCAGCCACGCTCCTACCTAACCCAGAGAAAGGCCACCCTCTCCATGAGTGTAGTGAG
ATACTGGCTGAGGCCCTGGCGGCACGAAAAGACTTAACTGATGTGCCACTAAGCAACAGTGAGCTGGTATGGTTCACCGATGGGAGCAGTTATGTCAAAG
ACGGGCAAAGAAAATCGGGGGCCGCCATAGTTGATGAGTCTGGGCAGACGATATgGGCTGAAACACTCCCCCCAAATACTTCTGCACAGAAAGCCGAATT
GCTTGCCCTAATACAAGCTCTAGAGCGAGCGAAAGCGATACGCCTTCAGCACTGTCCACATCCAGGGCCCCATATATCAAGAAAGGGGATTTCGGACAGC
TGAGGGAAAAGAAGTCAAGAATTTGCCTGAGATTCGCAGGCTCCTAGAAGCTGTCCAATTGCCCCGAGCAGTAGCTATAGTGCATGTTCCCGGGCACCAA
AAAGGGGAAGACCCAAAGGCAAGAGGTAATCGGGCGGCTGATGCGGCCGCTCGGAGGGCAGCCAGCCAAGACTACGTCGCCCCCATATTGACTGTGGAAC
TTCCCCCTCCCGGTATGGGGGCCTTGCCACCAATTCCCGAGTACTCCCACCCTGATCTCGACTGGATCACTAAGGACACCACCCTCCAGAAGGATAAGAA
AGATGGATGGTACCGGGACCAAGACAGCAACCTGATATTGCCTGCCACCCTGGGTCGTCATTTGTGTGAACACCTACACGCAACCACACATTTGGGAGAG
AAAAAGACTTTGACACTTCTCCAGACGGCCTGCCTGAGGTTCCCCCGACAAAAGGCAACTGTACGAGAGATAATTCAAGCCTGTAAAGCGTGCCAGTTAA
TGAAAACAGAGAAGAAGCAGCACTCAGGAGTGAGGTACCGGGGGGAGGGGCCCGGGCAACACTGGGAGATAGACTTTACTGAGGTAAGGCCAGGGAAGTA
TGGGTATCGCTATCTGTTGGTTCTGGTAGATACCTTCTCGGGGTGGGTGGAAGCTTTCCCCACTAAGGGAGAGACAGCCATAGTGGTTGCTAAAAAGATC
TTAGAGGAAATAGTGCCTAGGTACGGGCTGCCAGTGACTATGGGCTCTGATAACGGACCTGCCTTTGTGAGCCAGATTGTACAAGGGCTGGCCCGAGCTC
TGGGGACGAAATGGAAGTTACATTGCGAATATAATCCCCAGAGCTCAGGACAAGTTGAGAGAATGAATCGGACCCTAAAAGAAACACTGACAAAATTGGC
AATAGAGACTGGCGGGGACTGGGTGACCCTCCTTCCCTTCGCACTCTTCCGGGCGCGTAACACCCCATATAAGCTGAACCTTACCCCCTTTGAAATTTTG
TATGGAAGACCCCCTCCTGTGTATCCTATTTTTGAAGGAAAGTGCCTGCCACCCCCTGCTCTGGGACAATTCCGGCAAACAATAATGACATTAAGCAAGG
TTTGGAAGTTGATCCGGGAGGTATACGAGGACCAAAATGAGAAGGCACTCCCCACACATAATATTAGCCCGGGTGATTGGGTTTGGGTAAAACGACACCA
ATCTAGAGTATTAGAACCTAGATGGAAAGGTCCTTATGTTGTTCTCCTAACCACCCCTACCGCTGTTAAGGTTGACGGGATTGGACCCTGGGTTCACTGC
AACCACGTGCGGCAGGCCACGCCAGAGGAACGCAATAAGGCACAGACAGAATGGAAGGCGAATGCTCATCCGTCGGATCCTTTGAAACTGAAGCTCACCC
GCCGGGCTCCTAGTCCTCTTGCTGATGGCAGCCATCGTCAATCCAGGGATGACTTCTCATGGCCACATGGACGATCCCCATCATCCTGTCAATATGACTT
GGGTGGTCTACAATCCAGAGACCGGAAAACTGATCAACTCAAGTTCGATTGTGGCCCCTCGGGGAACATGGTGGCCTATTTTGACTTTCGACTTATGCGT
CCTGGTAGCTGACAGCAATGGCTTTGGTCCCCACCAGCTAAGTGACTTCTTTGCCCATGGCACTTTTGGCTTATTCACTCATGGATGGAATAAGGTACCT
GTGTACGTTTGCCCAGGGGATGGTAGAGATCGGAGCCAAATTAATAAATGTGGGGGAGTTGACTCTTTTTATTGCGCCGCCTGGGGATGTGAAACCACCG
GGACCGTAGACTGGCTCCGAGGGGATTCTAATAGGGACCTTATTAGCGTAAAGTCAGATCCCAACCACCGTAACTGGCAGACAATGCCCAAACCAGGACA
GTGTTTCCCATTACAGATTGAGTTCACAGATGAAGGAAAAAGATTTACCAGATGGGATTTTGGCCGTGTCTGGGGCCTCCGTCTTTACAAGAACGGATAT
GACACTGGAGTCCGGTTTGAGCTTAAATTAAAACTAGGACCACTCTATTTGGCCCCCAAAGTAGCTCTGGGACCAAACCAGGTGATAGCTCCAAAACCTC
CGTAGGCCCAGCCCAGAGGCCAGAAGGACCTCAGAGCCTGGCCCCTCTAAACCTGGTTTGCAGGGAACACCCACAACTGTTAGTCCGCTCCCCCCAGATC
CTCTATGGGCTTTAGTAAATGCAGCCTTTGCAACTTTAAATAATACTGACCCTAATGCAACCCAATCCTGCTGGCTGTGCTATAATCCTCGCCCCCCTTA
CTATGAGGCCATAGGCCTCAACGTCTCCTATGACTTATCTTCAGGCCAGAACCCACCCCAATGTCGATGGGAGGAACGTAAGGTTGGTCTCACGATGAAG
GAGGTATGGGGACAAGGACTTTGCCTAGGCACAGTACCACGGGACAAGACTTCCCTGTGTGCTCAGACCGAAGGTAATCTAAGCCTTCAAGGAAAGGACT
GGATTGTGCCCAGGGTCGGGGGATGGTGGATTTGTTCACACACGGGGTTGACCCCATGTTTGAATGTGAAGGTTTTTAACCAGAGTCAAGAATTTTGTGT
CCTGGTTGCTATAATGCCAAAGATTTTATACCATTCTGAAGAAGTTATGTACTCACATTGGGACCAAGGAGTACGTAGAAAAAAGAGAGAGCCACTTAGT
GTAATCACCATGGCTGCTTTATTCAGCCTCGGGTTGACAGGAGCAGGAACAGGAATAGCTTCACTGTCTCTACAAACCAAGGAGCTGTCCTCTCTCCGAG
CAGCCATAGATGAGGACCTGACTCGCATAGAAGAATCAATCAGCCACCTAGAAAAGTCTCTAACCTCCTTGTCTGAAGTAGTATTGCAAAATAGGAGGGG
ATTAGACTTAGTTTTTCTTCAGCAAGGTGGGGTCTGCGCAGCTCTTGGAGAAGAATGCTGTTTCTATGCAGACCATACAGGTGTGGTGAGGGATTCAATG
GCGAAAGTGAGAGAGGGACTAGCGCAACGCAAAAGGGAACGGGAAGCCCAACGGGGATGGTGGGAATGGTTTGGATCCTGGTCACCCTGGCTAACCACTC
TGGTCTCAACCCTCCTGGGCCCACTTTTACTGTTAATACTAATACTTACAATTGGGCCTTGTATTTTAAATAGACTGATCACCTTTATCAGGACACAGCT
AAATACTATCCAGATTATGGTGCTGAGGCAACAATACCGGCCGATAGGTCGAAATAAAGAAGAGGAAGATTCCTCCCCATAATCAAAAGACAGGGGGGAA
TGTAGGGAGAACAAACGGAATGTAGAAAGAGTAAACATAACGCCATGATAGGAGGCAGAAGCAGGAAGACCAGGCCCTCACCCGGGCAACTAAGGCGACT
ATCAGCTCACCAAG
>S6988
TTATTTCAAGATTCATAGTGCTTTTGACAAGACAAGTTGTCAATCCACTGGTTGCTAAAATTCAGATGATTTTCTTTGCTTGTAGGGAGAACAAACGGAA
TGTAGAAAGAGTAAACATAACGCCATGATAGGAGGCAGAAGCAGGAAGACCAGGCCCTCACCCTGGCAACTAAGGCGACTATCAGGTCACCAAGACACAA
CCAGTCAGAGACTATCAGGCCACCCAGATACAGCCAATCAGAACTTGTTACGGAAAGATCCCGCGCGCGCGAATGTCTGACCAATGAAAAGACCCCCGCG
AACATGTAACCAATCCGCTTCGCTAAATGACCCCTGCTTATGTTTGAAATTGGATGTTCTATAAATATGGGTAGAAAACCGGGCTCGGGGCTCTCAGCCT
GTGCGCCACTGCGTTGGACACAGCGGGGGCCCTAGCTCGAGCTAGCAATAAACTGGCGAGGAGAGAAACCTCCCGAGACAGAAGGAAGAATCCGAACGGT
ACCGGTACCCTGTCAGGTCAGGGAAATCGAGTGTAAAACCGGGGCCTGCTAGGAGAGCAGGGAGGTAACTGGTACAGGGAAATCCAGTGTAAAACCGGGG
CCTGCTAGGAGAGCAGGGGGGTAGCTGGTGCAGGGAACGTTCCTGCCGGTGTGAGACCAAGGCCAGCGAAAACGCTGGAAGGCGACCGGCTCTGCGGAGA
AAGGGGTCTTTCGTCCCCTGATCCCGCGGCAGTTGACCAGTGGACACTGTTTGGTAAGTTGAGTCTGTTACGGGGGAGCGCACCCCCCAGAGACCTAGCA
CTTGGTTGTCGGCCGACAATTGTCTGTCCGTGTGTTTGTCTGCGCCGTTCCGTGTTTGTGTGAGTGCCGGCATTGTCTCGCTTCTTGTCTTCTTTTGGTG
TGTCATTTGCTATTTCGTTTTGTCTGATCTGATCTCAATTTCCTAATCTCTTTGGGAGCTTCAGTGAACGGGCGAACAATTGTGAGGGCAATTGATGAGT
CCTGGCCAGGGCTACACTCTGGTGGACTCTGAAGGCCCAACAAAAGTGAGCCTAAGTAACTAGAGCCCGACCGGGTGAAGCACGGAACGTGCCAGAAACC
CCTAGGGTGCCCGCCCCCAGCAAGAAAACTTCCGTGCAACGACGCAGGCACATAAACAGTTCCAAAAGCATACCATTCATAACTTGTCTCTGTCAGTCAA
GAAAAGTAAATTAACAACTTTTTGTTCTGCAGAATGGCCTACCCTCCAGGTCGGATGGACCCCGGAGGGTACATTTCAGCCCTCCATAATACAGGCGGTG
AAAGAAAAGATAATGGCGCCAGACCCCTGGGGCCATCCCTTATATCGTGGTCTGGCAAGATCTGGTAGAAAACCCACCTAACTGGTTAAAACCTTTCGTC
CACAGAACTTCTAATCCACAGGTCCTGGTGATGGAACTCACTTCGGAAGAAACTAAGAAGAAAGAGAGCTCAAAACCGGTCTTTCAGGATGCCTCTTGCC
CAAACCTAATAGACTTGGAAACAGAAGCAAGACCCCCCCCTTATGTACCCCCCTTAGAACCCCGGGCGACCACGAGGGAGGACCAGCACTGGGGACCCGG
GGAAGGACTAGGGGAGATAGGAGTATGCAAGACCCTGGGGACCCAGAGTTACCGTCATCCACCGTTCAGGCACTCCCCGTCCGGGTGGGACCAGCTAACC
CGGGCGGAGAACGGACCTATCAGTACTGGCCCTTCTCCACGAGTGACCTATACAATTGGAAAACACAGAACCCCCCCTTCTCGGAGAAGCCCCAAGGCCT
CATTGACCTCTTAGACTCTATTCTGTTTACTCATAACCCCACCTGGGACGATTGCCAACAGTTGTTACAGGTACTCTTCACCACGGAGGAACGGGAGCGA
ATCCTGGCAGAGGCACGAAAACGAGTCCCCGGTGTCGACGGGAGACCTACTACTCAGCCTCATCTCGTGGACGAGGGGTTTCCCTTGCTGCGACCTAACT
GGGATTTTGAGCAGGCGGAAGGTAGGGAGCGTCTCCGAGTGTACCGCCAGACTCTGATGGCTGGCCTGAGGGCTGCAGCAAGGAAGCCAACCAATTTGGC
AAAGGTAAATCTGGTGAGGCAAGAGCCCACTGAAAGTCCGGCAGCCTTCTTAGAGAGGCTAATGGAAGCTTTTAGACAATACACACCCATAAACCCCCAG
GCTGACGAATCGCGCGCCGCCGTGATACTAGCATTTGTAAACCAGGCAGCTCCAGACATCAGAAAGAAATTGCAGAAAATAGAGGGGCTAGGAGAGCAGA
CAATACAGGACTTATTGAAAGCAGCTGAGAAAGTGTTCAATAACAGAGAGACTGCAGAGGAAAGGGAAGAACGGGTTAGACGTGAGTAGAGAGAACTAGC
AGAAAGGATCAGGAAAGAAGATAGGGAGTATAGGACGAGGGAGAACCAGAAGAACCAGAAGGAGCTAGCCAAGATTCTTTTTACGGGGATGAGAACTGGA
TCAGGAGCGAGGGAGCTTCGGGGCCGACAAGCGGGAAAGAAAGAGAAGCTAGAAAGACAGACCTTAAAGAAAGATCAATGTGCATACTGCAAGGAACTGG
GGCACTGGAAAAACGAGTGCTCTAAGAGAGACTCAAGGAAAGGAATGGCCCAGAGGGAGAAAGTCCCCCCCGAAAATCGGGCCTTATACATGGGAGAAGA
CAGTGACTAGGGGAGTCGAGGCTCGGTACCCCTCCCCGAGTCCTGGGTAACCATAAATGTGGAGGGGAAACCCGTTGGCTTCATGGTAGATACTGGCGCC
CAACACTCTGTTTTGAATAAAAGGCTGGGACCAATGTCTAAGAAAACCAGCATAGTACAAGGAGCCACGGGGACGAAAAGATATTGTTGGACCACAGAAC
GAAAAGTAAATCTGGGGACCCATCAGGTGTCCCATTCGTTTTTGGTGATACCAGAATGCCCAGCCCCTCTACTTGGAAGAGACTTGTTGACTAAAGTTAA
TGCTCAGATCCATTTTGACCCTGGGGGAATCTCAGTCACAGATGGACTTGGACAGCCGATACATGTCTTATCTCTAGCCTTAAGGGATGAATACAGACTT
TTTGTGCCTAAGCCCTCAGAGGTCATAGCACCAGAAGTACAGCCGTGGGTCCATAAATACCCATTGGCCTGGGCAGAAACGGCAGGAATGGGACTGGCCA
AGCAGAGACATCCGATCGTCATCGAGCTAAAGTCAGAGGCAGTTCCTGTGAGGGTGAAACAGTACCCTATGAGCCAGGAGGCTCGGCGGGGGATCACTCC
CCACATTCGACGGCTCATGGATGCCGGAATTCTCAGGCGGTGCCAATCCCCTTGGAACACCCCCTTACTGCCGGTGAAGAAGCCAGGGGGGACAGATTAC
AGACCTGTCCAGGACCTGCGAGAAGTCAACAAGCGGGTGAGTGACATCCACCCCACTGTCCCTAACCCATATACCCTCCTGAGCAGTCTGCTGCCTGAGT
ACACTTGGTACACTGTGCTGGTTCAAGAACTCCCCTACCTTGTTTAATGAGGCTCTGAGTGAGGACCTCTATGAATATCGGACTCGCCACCCAGAGGTCA
TTCTGCTACAATATGTAGATGACCTTATGTTGGCTGGAACCACGGAGGAGGCATGCAGCTGTGCCACCGGTGACCTCTTACAAACCCTAGGCACCTTGGG
GTATCGCGCTAGCGCAAAGAAGGCACAAATAGCCAGGCAAGAGGTCACCTATTTGGGGTATAAGATCAGGCAGGGGCAACGATGGCTAACCCAGGCCATG
AAGGAAACAATACTACAGATACCAGAGCCCAAGACCCCCCGCCAGGTGAGGGAGTTTCTGGGGACTGTTGGATATTGTAGACTGTGGATCATGGGGTTTG
CAGAGAAGGCTCGGCCTTTATATGAAGGAAGAGAGACTCCAAACTGGACCTGGACTGAGCCCATGAAACAGGCTTTCCAAACACTCAGACGGGCCCTACT
AGAAGCCCCAGCTCTTGCCCTGCCTAACCCAGACAAGCCATTCCAACTGTTTATAGATGAGAAGCAAGGAATAGGAAAGGGGGTCTTGACGCAGCAATGG
GGACCATGGAAACGGCCAGTAGCATACCTGTCGAAGCGATTAGATCCAGTGGCCGCTGGGTGGCCCCCTTGCCTTCGCATCATTGCAGCCACTGCCCTCC
TCCGACGCCGACAAGTTGACGTATGGGCAACAACTCTCGGTCTTCACCCCCCACGCCATCGAAGGGGTTTTGAAGCAGCCGCCGGGTAAGTGGATCTCCA
ACGCCCGCTTGACACATTACCAGGCCCTGCTGCTCGATGCCCCAAGGGTGCGTTTTCAGACCCCCTGCTTCCTGAATCCAGCCACGCTCCTACCTAACCC
AGAGAAAGGCCACCCTCTCCATGAGTGTAGTGAGATACTGGCTGAGGCCCTGGCGGCACGAAAAGACTTAACTGATGTGCCACTAAGCAACAGTGAGCTG
GTATGGTTCACCGATGGGAGCAGTTATGTCAAAGACGGGCAAAGAAAATCGGGGGCCGCCATAGTTGAGTCTGGGCAGACGATATGGGCTGAAACACTCC
CCCCAAATACTTCTGCACAGAAAGCCGAATTGCTTGCCCTAATACAAGCTCTAGAGCGAGCGAAAGGGAAAAGAGTCACCATTTTCACGGACAGTCGATA
CGCCTTCAGCACTGTCCACATCGGCCCCATATATCAAGAAAGGGGATTTCGGACAGCTGAGGGAAAAGAAGTCAAGAATTTGCCTGAGATTCGCAGGCTC
CTAGAAGCTGTCCAATTGCCCCGAGCAGTAGCTATAGTGCACGTTCCCGGGCACCAAAAAGGGGAAGACCCAAAGGCAAGAGGTAACCGGGCGGCTGATG
CGGCCGCTCGGAGCCAAGACTAGGTCGCCCCCATATTGACTGTGGAACTTCCCCCTCCCGGTATGGGGGCCTTGCCACCAATTCCCGAGTACTCCCACCC
TGATCTCGACTGGATCACTAAGGACACCACCCTCCAGAAGGATAAGAAAGATGGATGGTACCGGGACCAAGACAGCAACCTGATATTGCCTGCCACCCTG
GGTCGTCATTTGTGTGAACACCTACACGCAACCACACATTTGGGAGAGAAAAAGACTTTGACACTTCTCCAGACGGCCTGCCTGAGGTTCCCCCGACAAA
AGGCAACTGTACGAGAGATAATTCAAGCCTGTAAAGCGTGCCAGTTAATGAAAACAGAGAAGAAGTGAGGTACCGGGGGGAGGGGCCCGGGCAACACTGG
GAGATAGACTTTACTGAGGTAAGGCCAGGGAAGTATGGGTATCGCTATCTGTTGGTTCTGGTAGATACCTTCTCGGGGTGGGTGGAAGCTTTCCCCACTA
AGGGAGAGACAGCCATAGTGGTTGCTAAAAAGATCTTAGAGGAAATAGTGCCTAGGTACGGGCTGCCAGTGACTATGGGCTCTGATAACGGACCTGCCTT
TGTGAGCCAGATTGTACAAGGGCTGGCCCGAGCTCTGGGGACGAAATGGAAGTTACATTGCGAATATAATCCCCAGAGCTCAGGACAAGTTGAGAGAATG
AATCGGACCCTAAAAGAAACACTGACAAAATTGGCAATAGAGACTGGCGGGGTAACACCCCATACAAGCTGAACCTTACCCCCTTTGAAATTTTGTATGG
AAGACCCCCTCCTGTGTATCCTATTTTTGAAGGAAAGTGCCTGCCACCCCCTGCTCTGGGACAATTCCGGCAAACAATAATGACATTAAGCAAGGTTGAC
GGGATTGGACCCTGGGTTCACTGCAATGGACCCTGGGTTCACTGCAACCACGTGCGGCAGGCCACGCCAGAGGAACGAAATAAGGCACAGACAGAATGGA
AGGCGAATGCTCATCCGTCGGATCCTTTGAAACTGAAGCTCACCCGCCGGGGAGCCTCCTAGTCCTCTTGCTGATGGCAGCCATCGTCAATCCAGGGATG
ACTTCTCATGGCCTCATGGACGATCCCCATCATCCTGTCAATATGACTTGGGTGGTCTACAATCCAGAGACCGGAAAACTGATCAACTCAAGTTCGATTG
TGGCCCCTCGGGGAACATGGTGGCCTATTTTGACTTTCGACTTATGCGTCCTGGTAGCTGACAGCAATGGCTTTGGTCCCCACCAGCTAAGTGACTTCTT
TGCCCATGGCACTTTTGGCTTATTCACTCATGGATGGAATAAGGTACCTGTGTACGTTTGCCCAGGGGATGGTAGAGATCGGAGCCAAATTAATAAATGT
GGGGGAGTTGACTCTTTTTATTGCGCCGCCTGGGGATGTGAAACCACCGGGACCGTAGACTGGCTCCGAGGGGATTCTAATAGGGACCTTATTAGCGTAA
AGTCAGATCCCAACCACCGTAACTGGCAGACAATGCCCAAACCAGGACAGTGTTTCCCATTACAGATTGAGTTCACAGATGAAGGAAAAAGATTTACCAG
ATGGGATTTTGGCCGTGTCTGGGGCCTCCGTCTTTACAAGAACGGATATGACACTGGAGTCCGGTTTGAGCTTAAATTAAAACTAGGACCACTCTATTTG
GCCCCCAAAGTAGCTCTGGGACCAAACCAGGTGATAGCTCCAAAACCTCCGTCCTCGCGCAGGCCCAGCCCAGAGGCCAGAAGGACCTCAGAGCCTGGCC
CCTCTAAACCTGGTTTGCAGGGAACACCCACAACTGTTAGTCCGCTCCCCCCAGATCCTCTATGGGCTTTAGTAAATGCAGCCTTTGCAATTTTAAATAA
TACTGACCCTAATGCAACCCAATCCTGCTGGCTGTGCTATAATCCTCGCCCCCCTTACTATGAGGCCATAGGCCTCAACGTCTCCTATGACTTATCTTCA
GGCCAGAACCCACCCCAATGTCGATGGGAGGAACGTAAGGTTGGTCTCACGATGAAGGAGGTATGGGGACAAGGACTTTGCCTAGGCACAGTACCACGGG
ACAAGACTTCCCTGTGTGCTCAGACCGAAGGTAATCTAAGCCTTCAAGGAAAGGACTGGATTGTGCCCAGGGTCGGGGGATGGTGGATTTGTTCACACAC
GGGGTTGACCCCATGTTTGAATGTGAAGGTTTTTAACCAGAGTCAAGAATTTTGTGTCCTGGTTGCTATAATGCCAAAGATTTTATACCATTCTGAAGAA
GTTATGTACTCACATTGGGACCAAGGAGTACGTAGAAAAAAGAGAGAGCCACTTAGTGTAATCACCATGGCTGCTTTATTCAGCCTCGGGTTGACAGGAG
CAGGAACAGGAATAGCTTCACTGTCTCTACAAACCAAGGAGCTGTCCTCTCTCCGAGCAGCCATAGATGAGGACCTGACTCGCATAGAAGAATCAATCAG
CCACCTAGAAAAGTCTCTAACCTCCTTGTCTGAAGTAGTATTGCAAAATAGGAGGGGATTAGACTTAGTTTTTCTCCAGCAAGGTGGGGTCTGCGCAGCT
CTTGGAGAAGAATGCTGTTTCTATGCAGACCATACAGGTGTGGTGAGGGATTCAATGGCGAAAGTGAGAGAGGGACTAGCGCAACGCAAAAGGGAACGGG
AAGCCCAACGGGGATGGTGGGAATGGTTTGGATCCTGGTCACCCTGGCTAACCACTCTGGTCTCAACCCTCCTGGGCCCACTTTTACTGTTAATACTAAT
ACTTACAATTGGGCCTTGTATTTTAAATAGACTGATCACAGATTATGGTGCTAAGGCAACAATACCGGCCGATAGGTCGAAATAAAGAAGAGGAAGATTC
CTCCCCATAATCAAAAGACAGGGGGGAATGTAGGGAGAACAAACGGAATGTAGAAAGAGTAAACATAACGCCATGATAGGAGGCAGAAGCAGGAAGACCA
GGCCCTCACCCTGGCAACTAAGGCGACTATCAGGTCACCAAGACACAACCAGTCAGAGACTATCAGGCCACCCAGATACAGCCAATCAGAACTTGTTACG
GAAAGATCCCGCGCGCGCGAATGTCTGACCAATGAAAAGACCCCCGCGAACATGTAACCAATCCGCTCTCAGCCTGTGCGCCACTGCGTTGGACACAGCG
GGGGCCCTAGCTCGAGCTAGCAATAAACTTCCTTCTTGCGTTTTGCATTGTCTCTTGGTAGCTTTCTCTCTTCCCGCTCGGGGATTCGGACATCGGGCAT
AACA
>S14810
TAATGCTTTTAAAAGTTAAAAATGAAACAGGATTAAAAATAAACTTCTAGTCCTTGCTTTGCAATCTATTTGCCATATCCCTAAAATAAGCCCAAAGTAG
GGAACTGTAGGGAGAACAAACGGAATGTAGAAAGAGTAAACATAACGCCATGAGGAAGACCAGGCCCTCACCCTGGCAACTAAGGCGACTATCAGGTCAC
CAAGACACAACCAGTCAGAGACTATCAGGCCACCCAGATACAGCCAATCAGAACTTGTTACGGAAAGATCCCGCGCGCGCGAATGTCTGACCAATGAAAA
GACCCCCGCGAACATGTAACCAATCCGCTTCGCTAAATGACCCCTGCTTATGTTTGAAATTGGATGTTCTATAAATATGGGTAGAAAACCGGGCTCGGGG
CTCTCAGCCTGTGCGCCACTGCGTTGGAAAACTTCCTTCTTGCGTTTTGCATTGTCTCTTGGTAGCTTTCCCTCTTCCCGCTCGGGGATTCGGACATCGG
GCATAACATTTGGGGGCTCGTCCGGGATCCCTTGGCGAGGAGAGAAACCTCCCGAGACAGAAGGAAGAATCCGAACGGTACCGGTACCCAGTCAGGTwkr
tCAGGGAAATCCAGTGTAAAACCGGGGCCTGCTAGGAGAGCAGGGAGGTAACTGGTACAGGGAAATCCAGTGTAAAACCGGGGCCTGCTAGGAGAGCAGG
GAGGTAACTGGTGCAGGGAACGTTCCTGCCGGTGTGAGACCAAGGCCAGCGAAAACGCTGGAAGGCGACCGGCTCTGCGGAGAAAGGGGTCTTTCGTCCC
CTGATCCCGCGGCAGTTGACCAGTGGACACTGTTTGGTAAGTTGAGTCTGTTACGGGGGAGTGCACCCCCCAGAAACCTAGCATTTGGGTGTCGGCCGAC
AATTGTCTGTCCGTGTGTTTGTCTACGCCCTTCTTTTGGTGTATCATTTGCTATTTCGTTTTGTCTGATCCGGTCTCAATTTCCTAATCTCTTTGGGAGC
TTCAGTGAACGGGCGAACAATTGTGGGGGCAATTGATGGGTCCTGGCCAGGGCTACACTCTGGTGGACTCTGAAGGCCCAACAAAAGTGAGCCTAAGTAA
CTAGAGCCCGACCGGGTGAAGCTCCCCCTTAATATCTCAAATTGAGAACGTGGCCTAAAATTCTTGGTGTGGGCACGGGTCAGGCACTTAAGAGCCGCTA
GGGCGCCTGCCACTTGAAGACTCCCGTGAAAGGATAAGGGGGTCACGAAACGGGCCAGAAACCCCTAGGGTGCCCGCCCCCAGCAAGAAAACTTCCGTGC
AACGACGCAGGCACATAAACAGTTCCAAAAGCATACCATAAGCCCAACCTCTTGGCCGCCACCACTCCTGATAGGATTTTTGGTGGTTGTTCTCATTGAC
TTCTCTCTCTCCCTTTCTTCCATACCACTTGTTCCTTAATTATGGGTCAGGGAGAATCTACTCCACTCTCTCTCATGACTGATCATTTTCCGGATGTGAG
AGCCAGGGCTCATAACTTGTCCCTGTCAGTCAAGAAAAGTAAATTAACAACTTTTTGTTCTGCAGAATGGCCTACCCTCCAGGTCGGATGGACCCCGGAG
GGTACGTTTCAGCCCTCCATAATACAGGCGGTGAAAGAAAAGATAATGGCGCCAGACCCCTGGGGCCATCCAGACCAGGTCCCTTATACCGTGGTCTGGC
AAGATCTGGTAGAAAACCCACCTAACTGGTTAAAACCTTTCGTCCACAGAACTTCTAATCCACAGGTCCTGGTGATGGAACTCACTTCGGAAGAAACTAA
GAAGAAAGAGAGCTCAAAACCGGTCTTTCAGGATGCCTCTTGCCCAAACCTAATAGACTTGGAAACAGAAGCAAGACCCCCCCCTTACGTACCCCCCTTA
GAACCCCCGGGTGGAGGGGAAGGATCAGGAAGGGCGGCAAGGGGCGACCACGAGGGAGGACCAGCACTGGGGACCCGGGGAAGGACTAGGGGAGTCGAGG
CTCGGTACCCCTCCCCGAGTCCTGGGTAACCATAAATGTGGAGGGGAAACCCGTTGGAGGAAGGGCGGCAAGGGGCGACCACGAGGGAGGACCAGCACTG
GGGACCCGGGGAAGGACTAGGGGAGTCGAGGCTCGGTACCCCTCCCCGAGTCCTGGGTAACCATAAATGTGGAGGGGAAACCCGTTGGCTTCATGGTAGA
TACTGGCGCCCAACACTCTGTTTTGAATAAAAGGCTGGGACCAATGTCTAAGAAAACCAGCATAGTACAAGGAGCCACGGGGACGAAAAGATATTGTTGG
ACCACAGAACGAAAAGTAAATCTGGGGACCCATCAGGTGTCCCATTCGTTTTTGGTGATACCAGAATGCCCAGCCCCTCTACTTGGAAGAGACTTGTTGA
CTAAAGTTAATGCTCAGATCCATTTTGACCCTGGGGGAATCTCAGTCACAGATGGACTTGGACAACCGATACATGTCTTATCCCTAGCCTTAAGGGATGA
ATACAGACTTTTTGTGCCTAAGCCCTCAGAGGTCATAGCACCAGAAGTACAACCGTGGGTCCATAAATACCCATTGGCCTGGGCAGAAATGGCAGGAATG
GGATTAGCCAAACAGAGACATCCGATCGTCATCGAGCTAAAGTCAGGCAGTTCCTGTGAGGGTGAAACAGTACCCTATGAGCCAGGAGGCTCGGCGGGGG
ATCACTCCCCACATTCGACGGCTCATGGATGCCGGAATTCTCAGGCGGTGCCAATCCCCTTGGAACACCCCCTTACTGCCGGTGAAGAAGCCAGGGGGGA
CAGATTACAGACCTGTCCAGGACCTGCGAGAAGTCAACAAGCGGGTGAGTGACATCCACCCCACTGTCCCTAACCCATATACCCTCCTGAGCAGTCTGCT
GCCTGAGTACACTTGGTACACTGTGCTGGACTTGAAAGATGCCTTTTTCAGCCTACCCCTGGCGGCCCAGAGCCAGGAGATATTTGCCTTTGAGTGGACC
GAGGGGGAGGGCCAACCGGTAGTACAGTTAACTTGGATCCGCCTCCCACAGGGGTTCAAGAACTCCCCTACCTTGTTTAATGAGGCTCTGAGTGAGGACC
TCTATGAATATCGGACTCGCCACCCAGAGGTCATTCTGCTACAATATGTAGATGACCTTATGTTGGCTGGAACCACGGAGGAGGCATGCAGCCTTGCCAC
CGGGGACCTCTTACAAACCCTAGGCACCTTGGGGTATCGCGCTAGCTCAAAGAAGGCACAAATAGCCCGGCAAGAGGTCACCTATTTGGGGTATAAGATC
AGGCAGGGGCAACGATGGCTAACCCAGGCCATGAAGGAAACAATACTACAGATACCAGAGCCCAAGACCCCCCGCCAGGTGAGGGAGTTTCTGGGGACTG
TTGGATATTGTAGACTGTGGATCATGGGGTTTGCAGAGAAGGCTCGGCCTTTATATGAAGGAAGCAGAGAGACTCCAAACTGGACCTGGACTGAGCCCAT
GAAACAGGCTTTCCAAACACTCAGACGGGCCCTACTAGAAGCCCCAGCTCTTGCCCTGCCTAACCCAGACAAGCCATTCCAACTGTTTATAGATGAGAAG
CAAGGAATAGGAAAGGGGGTCTTGACGCAGCAATGGGGACCATGGAAACGGCCAGTAGCATACCTGTCGAAGCGATTAGATCCAGTGGCCGCTGGGTGGC
CCCCTTGCCTTCGCATCATTGCAGCCACTGCCCTCCTCGTCCGCGACGCCGACAAGTTGACGTATGGGCAACAACTCTCGGTCTTCACCCCCCACGCCAT
CGAAGGGGTTTTGAAGCAGCCGCCGGGTAAGTGGATCTCCAACGCCCGCTTGACACATTACCAGGCCCTGCTGCTCGATGCCCCAAGGGTGCGTTTTCAG
ACCCCCTGCTTCCTGAATCCAGCCACGCTCCTACCTAACCCAGAGAAAGGCCACCCTCTCCATGAGTGTAGTGAGATACTGGCTGAGGCCCTGGCGGCAC
GAAAAGACTTAACTGATGTGCCACTAAGCAACAGTGAGCTGGTAGCAAAGAAAATCGGGGGCCGCCATAGTTGATGAGTCTGGGCAGACGATATGGGCTG
AAACACTCCCCCCAAATACTTCTGCACAGAAAGCCGAATTGCTTGCCCTAATACAAGCTCTAGAGCGAGCGAAAGGGAAAAGAGTCACCATTTTCACGGA
CAGTCGATACGCCTTCAGCACTGTCCACATCCAGGGCCCCATATATCAAGAAAGGGGATTTCGGACAGCTGAGGGAAAAGAAGTCAAGAATTTGCCTGAG
ATTCGCAGGCTCCTAGAAGCTGTCCAATTGCCCCGAGCAGTAGCTATAGTGCATGTTCCCGGGCACCAAAAAGGGGAAGACCCAAAGGCAAGAGGTAATC
GGGCGGCTGATGCGGCCGCTCGGAGGGCAGCCAGCCAAGACTACGTCGCCCCCATATTGACTGTGGAACTTCCCCCTCCCGGTATGGGGGCCTTGCCACC
AATTCCCGAGTACTCCCACCCTGATCTCGACTGGATCACTAAGGACACCTACACGCAACCACACATTTGGGAGAGAAAAAGACTTTGACACTTCTCCAGA
CGGCCTGCCTGAGGTTCCCCCGACAAAAGGCAACTGTACGAGAGATAATTCAAGCCTGTAAAGCGTGCCAGTTAATGAAAACAGAGAAGAAGCAGCACTC
AGGAGTGAGGTACCGGGGGGAGGGGCCCGGGCAACACTGGGAGATAGACTTTACTGAGGTAAGGCCAGGGAAGTATGGGTATCGCTATCTGTTGGTTCTG
GTAGATACCTTCTCGGGGTGGGTGGAAGCTTTCCCCACTAAGGGAGAGACAGCCATAGTGGTTGCTAAAAAGATCTTAGAGGAAATAGTGCCTAGGTACG
GGCTGCCAGTGACTATGGGCTCTGATAACGGACCTGCCTTTGTGAGCCAGATTGTACAAGGGCTGGCCCGAGCTCTGGGGACGAAATGGAAGTTACATTG
CGAATATAACCCCCAGAGCTCAGGACAAGTTGAGAGAATGAATCGGACCCTAAAAGAAACACTGACAAAATTGGCAATAGAGACTGGCACTCTTCCGGGC
GCGTAACACCCCATATAAGCTGAACCTTACCCCCTTTGAAATTTTGTATGGAAGACCCCCTCCTGTGTATCCTATTTTTGAAGGAAAGTGCCTGCCACCC
CCTGCTCTGAATGAGAAGGCACTCCCCACACATAATATTAGCCCGGGTGATTGGGTTTGGGTAAAACGACACCAATCTAGAGTATTAGAACCTAGATGGA
AAGGTCCTTATGTTGTTCTCCTAACCACCCCTACCGCTGTTAAGGTTGACGGGATTGGACCCTGGGTTCACTGCAATCCTAGTCCTCTTGCTGATGGCAG
CCATCGTCAATCCAGGGATGACTTCTCATGGCCACATGGACGATCCCCATCATCCTGTCAATATGACTTGGGTGGTCTACAATCCAGAGACCGGAAAACT
GATCAACTCAAGTTCGATTGTGGCCCCTCGGGGAACATGGTGGCCTATTTTGACTTTCGACTTATGCGTCCTGGTAGCTGACAGCAATGGCTTTGGTCCC
CACCAGCTAAGTGACTTCTTTGCCCATGGCACTTTTGGCTTATTCACTCATGGATGGAATAAGGTACCTGTGTACGTTTGCCCAGGGGATGGTAGAGATC
GGAGCCAAATTAATAAATGTGGGGGAGTTGACTCTTTTTATTGTGCCGCCTGGGGATGTGAAACCACCGGGACCGTAGACTGGCTCCGAGGGGATTCTAA
TAGGGACCTTATTAGCGTAAAGTCAGATCCCAACCACCGTAACTGGCAGACAATGCCCAAACCAGGGCATTCACAGATGAAGGAAAAAGATTTACCAGAT
GGGATTTTGGCCGTGTCTGGGGCCTCCGTCTTTACAAGAACGGATATGACACTGGAGTCCGGTTTGAGCTTAAATTAAAACTAGGACCACTCTATTTGGC
CCCCAAAGTAGCTCTGGGACCAAACCAGGTGATAGCTCCAAAACCTCGTCCTCGCGCAGGCCCAGCCCAGAGGCCAGAAGGACCTCAGAGCCTGGCCCCT
CTAAACCTGGTTTGCAGGGAACACCCACAACTGTTAGTCCGCTCCCCCCAGATCCTCTATGGGCTTTAGTAAATGCAGCCTTTGCAACTTTAAATAATAC
TGACCCTAATGCAACCCAATCCTGCTGGCTGTGCTATACCCTTACTATGAGGCCATAGGCCTCAACGTCTCCTATGACTTATCTGCAGGCCAGAACCCAC
CCCAATGTCGATGGGAGGAACGTAAGGTTGGTCTCACGATGAAGGAGGTATGGGGACAAGGACTTTGCCTAGGCACAGTACCACGGGACAAGACTTCCCT
GTGTGCTCAGACCGAAGGTAATCTAAGCCTTCAAGGAAAGGACTGGATTGTGCCCAGGGTCGGGGGATGGTGGATTTGTTCACACACGGGGTTGACCCCA
TGTTTGAATGTGAAGGTTTTTAACCAGAGTCAAGAATTTTGTGTCCTGGTTGCTATAATGCCAAAGATTTTATACCATTCTGAAGAAGTTATGTACTCAC
ATTGGGACCAAGGAGTACGTAGAAAAAAGAGAGAGCCACTTAGTGTAATCACCATGGCTGCTTTATTCAGCCTCGGGTTGACAGGAGCAGGAACAGGAAT
AGGTCTGAAGTAGTATTGCAAAATAGAAGGGGATTAGACTTAGTTTTTCTTCAGCAAGGTGGGGTCTGCGCAGCTCTTGGAGAAGAATGCTGTTTCTATG
CAGACCATACAGGTGTGGTGAGGGATTCAATGGCGAAAGTGAGAGAGGGACTAGCGCAACGCAAAAGGGAACGGGAAGCCCAACGGGGATGGTGGGAATG
GTTTGGATCCTGGTCACCCTGGCTAACCACTCTGGTCTCAACCCTCCTGGGCCCACTTTTACTGTTAATACTAATACTTACTATTGGGCCTTGTATTTTA
AATAGACTGATCACCTTTATCAGGACACAGCTAAATACTATTCAGATTATGGTGCTAAGGCAACAATACCGGCCGATAGGTCGAAATAAAGAAGAGGAAG
ATTCCTCCCCATAATCAAAAGACAGGGGGGAATGTAGGGAGAACAAACGGAATGTAGAAAGAGAACTAAGGCGACTATCAGGTCACCAAGACACAACCAG
TCAGAGACTATCAGGCCACCCAGATACAGCCAATCAGAACTTGTTACGGAAAGATCCCGCGCGCGCGAATGTCTGACCAATGAAAAGACCCCCGCGAACA
TGTAACCAATCCGCTTCGCTAAATGACCCCTGCTTATGTTTGAAATTGGATGTTCTATAAATATGGGTAGAAAACCGGGCTCGGGGCTCTCAGCCTGTGC
GCCACTGCGTTGGACACAGCGGGGGCCCTAGCTCGAGCTAGCAATAAACTTCCTTCTTGCGTTTTGCATTGTCTCTTGGTAGCTTTCCCTCTTCCCGCTC
GGGGATTCGGACATCGGGCATAACAGGAACAAATATGTAGACCTGACTTCAGGACCTCAAAGGCAGGCACTGTAGGGAGGCTTAAATACCCC
>S1932
CCTAGCTCGAGCTAGCAATAAACTTCCTTCTTGCGTTTTGCATTGTCTCTTGGTATCTTTCTCTCTTCCCGCTCGGGGATTCGGACATCGGGCATAACAT
TTGGGGGCTCGTCCGGGATCCCTTGGCGAGGAGAGAAACCTCCCGAGACAGAAGGAAGAATCCGAACGGTACCGGTACCCAGTCAGGTCAGGGAAATCCA
GTGTAAAACCGGGGCCTGCTAGGAGAGCAGGGAGGTAACTGGTGCAGGGAACGTTCCTGCCGGTGTGAGACCAAGGCCAGCGAAAACGCTGGAAGGCGAC
CGGCTCTGCGGAGAAAGGGGTCTTTCGTCCCCTGATCCCGCGGCAGTTGACCTTGAGTCTGTTACGGGGGAGTGCACCCCCCAGAAACCTAGCATTTGGG
TGTCGGCCGACAATTGTCTGTCCGTGTGTTTGTCTACGCCGTTCCGTGTTTGTGTGAGTGCCGGCATTGTCTCGCTTCTTGTCTTCTTTTGGTGTGTCAT
TTGCTATTTCGTTTTGTCTGATCTGATCTCAATTTCCTAATCTCTTTGGGAGCTTCAGTGAACGGGCGAACGATTGTGGGGGCAATTGATGAGTCCTGGC
CAGGGCTACACTCTGGTGGACTCTGAAGGCCCAACAAAAGTGAGCCTAAGTAACTAGAGCCCGACCGGGTGAAGCTCCCCCTTAATATCTCAAATTGAGA
ACGTGGCCTAAAATTCTTGGTGTGGGCACGGGTCAGGCACTTAAGAGCCGCTAGGGCGCCTGCCACTTGAAGACTCCCGTGAAAGGATAAGGGGGTCACG
GAACGGGCCAGAAACCCCTAGGGTGCCCGCCCCCAGCAAGAAAACTTCCGTGCAACGACGCAGGCACATAAACACTTCCAAAAGCATACCATAAGCCCAA
CCTCTTGGCCGCCACCACTCCTGATAGGATTTTTGGTGGTTGTTCTCATTGACTTCTCTCTCTCCCTTTCTTCCATACCACTTGTTCCTTAACTATGGGT
CAGGGAGAATCTACTCTTTTTGTTCTGCAGAATGGCCTACCCTCCAGGTCGGATGGACCCCGGAGGGTACGTTTCAGCCCAGAACTTCTAATCCACAGGT
CCTGGTGATGGAACTCACTTCGGAAGAAACTAAGAAGAAAGAGAGCTCAAAACCGGTCTTTCAGGATGCCTCTTGCCCAAACCTAATAGACTTGGAAACA
GAAGCAAGACCCCCCCTTATGTACCCCCCCGCCCTTCTCCACGAGTGACCTATACAATTGGAAAACACAAAACCCCCCCTTCTCGGAGAAGCCCCAGGGC
CTCATTGACCTCTTAGACTCTATTCTGTTTACTCATAACCCCACCTGGGATGATTGCCAACAGTTGTTACAGGTACTCTTCACCACGGAGGAACGGGAGC
GAATCCTGGCAGAGGCGCAAAAACGAGTCCCCGGGGTCGACGGGAGACCTACTGCTCAGCCTCATCTCGTGGACGAGGGGTTTCCCTTGCTGCGACCTAA
CTGGGATTTTGAGCAGGCGGAAGGTAGGGAGCGTCTCCGAGTGTACCGCCAGACTCTGATGGCTGGCCTGAGGGCTGCAGCAAGGAAGCCAACCAATTTG
GCAAAGGTAAATCTGGTGAGGCAAGAGCCCACTGAAAGTCCGGCAGCCTTCTTAGAGAGGCTAATGGAAGCTTTTAGACAATACACACCCATAAACCCCC
AGGCTGACGAATCGCGCGCCGCCGTGATACTAGCATTTGTAAACCAGGCAGCTCCAGACATCAGAAGGAAATTGCAGAAAATAGAGGGGCTAGGAGAGCA
GACAATACAGGACTTATTGAAAGCAGCTGAGAAAGTGTTCAATAACAGAGAGACTGCAGAGGAAAGGGAAGAACGGATTAGACGGGAGGAGAGAGAACTA
GCAGAAAGGATCAGGAAAGAAGATAGGGAGTATAGAACGAGGGAGAACCAGAAGAACCAGAAGGAGCTAGCCAAGATTCTTTTTACGGGGATGAGAACTG
GATCAGGAGCAAGGGAGCTTCGGGGCCGACAAGCGGGAAAGAAAGAGAAGCTAGAAAGACAGACCTTAAAGAAAGATCAATGTGCATACTGCAAGGAACT
GGGGCACTGGAAAAACGAGTGCTCTAAGAGAGACTCAAGGAAAGGAATGGCCCAGAGGGAGAAAGTCCCCCCCGAAAATCGGGCCTTATACATGGGAGAA
GACAGTGACTAGGGGAGTCGAGGCTCGGTACCCCTCCCCGAGTCCTGGGTAACCATAAATGTGGAGGGGAAACCCGTTGGCTTCATGGTAGATACTGGCG
CCCAACACTCTGTTTTGAATAAAAGGCTGGGACCAATGTCTAAGAAAACCAGCATAGTACAAGGAGCCACGGGGACGAAAAGATATTGTTGGACCACAGA
ACGAAAAGTAAATCTGGGGACCCATCAGGTGTCCCATTCGTTTTTGGTGATTTGTTGACTAAAGTTAATGCTCAGATCCATTTTGACCCTGGGGGAATCT
CAGTCACAGATGGACTGGGACAGCCGATACATGTCTTATCCCTAGCCTTAAGGGATGAATACAGACTTTTTGTGCATAAGCCCTCAGAGGTCATAGCACC
AGAAGTACAACCGTGGGTCCATAAATACCCCTTGGCCTGGGCAGAAACGGCAGGAATGGGACTGGCCAAACAGAGACATCCGATCGTCATCGAGCTCAAG
TCAGAGGCAGTTCCTGTGAGGGTGAAACAGTACCCTATGAGCCAGGAGGCTCGGCGGGGGATCACTCCCCACATTCGACGGCTCATGGATGCCGGAATTC
TCAGGCGGTGCCAATCCCCTTGGAAAACCCCCTTACTGCCAGTGAAGAAGCCAGGGGGGACAGATTACAGACCTGTCCAGGACCTGCGAGAAGTCAACAA
GCGGGTGAGTGACATCCACCCCACTGTCCCTAACCCATATACCCTCCTGAGCAGTCTGCTGCCTGAGTACACTTGGTACACTGTGCTGGACTTGAAAGAT
GCCTTTTTCAGCCTACCCCTGGCGGCCCAGAGCCAGGAGATATTTGCCTTTGAGTGGACCGAGGGGGAGGGCCAACCGGTAGTACAGTTAACTTGGACCC
GCCTCCCACAGGGGTTCAAGAACTCCCCTACCTTGTTTAATGAGGCTCTGAGTGAGGACCTCTATGAATATCGGACTCGCCACCCAGAGGTCATTCTGCT
ACAATATGTAGATGACCTTATGTTGGCTGGAACCACGGAGGAGGCATGCAGCCGTGCCACCGGGGACCTCTTACAAACCCTAGGCACCTTGGGGTATCGC
GCTAGCGCAAAGAAGGCACAAATAGCCCGGCAAGAGGTCACCTATTTGGGGTATAAGATCAGGCAGGGGCAACGATGGCTAACCCAGGCCATGAAGGAAA
CAATACTACGGATACCAGAGCCCAAGACCCCCCGCCAGGTGAGGGAGTTTCTGGGGACTGTTGGATATTGTAGACTGTGGATCATGGGGTTTGCAGAGAA
GGCTCGGCCGTTATATGAAGGGAGCAGAGAGACTCCAAACTGGACCTGGACTGAGCCCATGAAACAGGCTTTCCAAACACTCAGACGAGCCCTACTAGAA
GCCCCAGCTCTTGCCCTGCCTAACCCAGACAAGCCATTCCAACTGTTTATAGACGAGAAGCAAGGAATAGGAAAGGGGGTCTTGACGCAGCAATGGGGAC
CATGGAAACGGCCAGTAGCATACCTGTCGAAGCGATTAGATCCAGTGGCCGCTGGGTGGCCCCCTTGCCTTCGTATCATTGCAGCCACTGCCCTCCTCGT
CCGCGACGCCGACAACTCTCGGTCTTCACCCCCCACGCCATCGAAGGGGTTTTGAAGCAGCCGCCGGGTAAGTGGATCTCCAACGCCCGCTTGACACATT
ACCAGGCCCTGCTGCTCGATGCCCCACGGGTGGCCACGCTCCTACCTAACCCAGAGAAAGGCCACCCTCTCCATGAGTGTAGTGAGATACTGGCTGAGGC
CCTGGCGGCACGAAAAGACTTAACTGATGTGCCACTAAGCAACAGTGAGCTGGTATGGTTCACCGATGGGAGCAGTTATGTCAAAGACGGGCAAAGAAAA
TCGGGGGCCGCCATAGTTGATGAGTCTGGACAGACGATATGGGCTGAAACACTcCCCCCAAATACTTCTGCACAGAAAGCCGAATTGCTTGCCCTAATAC
AAGCTCTAGAGCGAGCGAAAGGGAAAAGAGTCACCATTTTCACGGACAGTCGATACGCCTTCAGCACTGTCCACATCCAGGGCCCCATATATCAAGAAAG
GGGATTTCGGACAGCTGAGGGAAAAGAAGTCAAGAATTTGCCTGAGATTCGCAGGCTCCTAGAAGCTGTCCAATTGCCCCGAGCAGTAGCTATAGTGCAC
GTTCCCGGGCACCAAAAAGGGGAAGACCCAAAGGCAAGAGGTAATCGGCGTCGCCCCCATATTTACTGTGGAACTTCCCCCTCCCGGTATGGGGGCCTTG
CCACCAATTCCCGAGTACTCCCACCCTGATCTCGACTGGATCACTAAGGACACCACCCTCCAGAAGGATAAGAAAGATGGATGGTACCGGGACCAAGACA
GCAACCTGATATTGCCTGCCACCCTGGGTCGTCATTTGTGTGAACACCTACACGCAACCACACATTTGGGAGAGAAAAAGACTTTGACACTTCTCCAGAA
GGCCCGCCTGAGGTTCCCCCGACAAAAGGCAACTGTACGAGAGATAATTCAAGCCTGTAAAGCGTGCCAGTTAATGAGAACAGAGAAGAAGCAGCACTCA
GGAGTGAGGTACCGGGGGGAGGGGCCCGGGCAACACTGGGAGATAGACTTTACTGAGGTAAGGCCAGGGAAGTATGGGTATCGCTATCTGTTGGTTCTGG
TAGATACCTTCTCGGGGTGGGTGGAAGCTTTCCCCACTAAGGGAGAGACAGCCATAGTGGTTGCTAAAAAGATCTTAGAGGAAATAGTGCCTAGGTACGG
GCTGACAGTGACTATGGGCTCTGATAACGGACCTGCCTTTGTGAGCCAGATTGTACAAGGGCTGGCCCGAGCTCTGGGGACGAAATGGAAGTTACATTGC
GAATATAATCCCCAGAGCTCAGGACAAGTTGAGAgaATGAATCGGACCCTAAAAGAAACACTGACAAAATTGGCAATAGAGACTGGCGGGGACTGGGTGA
CCCTCCTTCCCTTCGCACTCTTCCGGGCGCGTAACACCCCATATAAGCTGAACCTTACCCCCTTTGAAATTTTGTATGGAAGACCCCCTCCTGTGTATCC
TATTTTTGAAGGAAAGTGCCTGCCACCCCCTGCTCTGGGACAATTCCGGCAAACAATAATGACATTAAGCAAGGTTGACGGGATTGGACCCTGGGTTCAC
TGCAACCACGTGCGGCAGGCCACGCCAGAGGAACGAAATAAGGCACAGACAGAATGGAAGGCGAATGCTCATCCGTCGGATCCTTTGAAACTGAAGCTCA
CCCGCCGGGGAGCCTCCTAGTCCTCTTGCTGATGGCAGCCATCGTCAATCCAGGGATGACTTCTCATGGCCACATGGACGATCCCCATCATCCTGTCAAT
ATGACTTGGGTGGTCGCAATCCAGAGACCGGAAAACTGATCAACTCAAGTTCGATTGTGGCCCCTCGGGGAACATGGTGGCCTATTTTTACTTTCGACTT
ATGCGTCCTGGTAGCTGACAGCAATGGCTTTGGTCCCCACCAGCTAAGTGACTTCTTTGCCCATGGCACTTTTGGCTTATTCACTCATGGATGGAATAAG
GTACCTGTGTACGTTTGCCCAGGGGATGGTAGAGATCGGAGCCAAATTAATAAATGTGGGGGAGTTGACTCTTTTTATTGCGCCGCCTGGGGATGTGAAA
CCACCGGGACCGTAGACTGGCTCCGAGGGGATTCTAATAGGGACCTTATTAGCGTAAAGTCAGATCCCAACCACCGTAACTGGCAGACAATGCCCAAACC
AGGACAGTGTTTCCCATTACAGATTGAGTTCACAGATGAAGGAAAAAGATTTACCAGATGGTGACACTGGAGTCCGGTTTGAGCTTAAATTAAAACTAGG
ACCACTCTATTTGGCCCCCAAAGTAGCTCTGGGACCAAACCAGGTGATAGCTCCAAAACCTCCGTCCTCGCGCAGGCCCAGCCCAGAGGCCAGAAGGACC
TCAGAGCCTGGCCCCTCTAAACCTGGTTTGCAGGGAACACCCACAACTGTTAGTCCGCTCCCCCCAGATCCTCTATGGGCTTTAGTAAATGCAGCCTTTG
CAACTTTAAATAATACTGACCCTAATGCAACCCAATCCTGCTGGCTGTGCTATAATCCTCGCCCCCCTTACTATGAGGCCATAGGCCTCAACGTGAACCC
ACCCCAATGTCGATGGGAGGAACGTAAGGTTGGTCTCACGATGAAGGAGGTATGGGGACAAGGACTTTGCCTAGGCACAGTACCACGGGACAAGACTTCC
CTGTGTGCTCAGACCGAAGGTAATCTAAGCCTTCAAGGAAAGGACTGGATTGTGCCCAGGGTCGGGGGATGGTGGATTTGTTCACACACGGGGTTGACCC
CATGTTTGAATGTGAAGGTTTTTAACCAGAGTCAAGAATTTTGTGTCCTGGTTGCTATAATGCCAAAGATTTTATACCATTCTGAAGAAGTTATGTACTC
ACATTGGGACCAAGGAGTACGTAGAAAAAAGAGAGAGCCACTTAGTGTAATCACCATGGCTGCTTTATTCAGCCTCGGGTTGACAGGAGCAGGAACAGGA
ATAGCTTCACTGTCTCTACAAACCAAGGAGCTGTCCTCTCTCCGAGCAGCCATAGATGAGGACCTGACTCGCATAGAAGAATCAATCAGCCACCTAGAAA
AGTCTCTAACCTCCTTGTCTGAAGTAGTATTGCAAAATAGGAGGGGATTAGACTTAGTTTTTCTTCAGCAAGGTGGGGTCTGCGCAGCTCTTGGAGAAGA
ATGCTGTTTCTATGCAGACCATACAGGTGTGGTGAGGGATTCAATGGCGAAAGTGAGAGAGGGACTAGCGCAACGCAAAAGGGAACGGGAAGCCCAACGG
GGATGGTGGGAATGGTTTGGATCCTGGTCACCCTGGCTAACCACTCTGGTCTCAACCCTCCTGGGCCCACTTTTACTGTTAATACTAATACTTACAATTG
GGCCTTGTATTTTAAATAGACTGATCACCTTTATCAGGACACAGCTAAATACTATCCAGATTATGGTGCTAAGGCAACAATACCGGCCGATAGGTCGAAA
TAAAGAAGAGGAAGATTCCTCCCCATAATCAAAAGACAGGGGGGAATGTAGGGAGAACAAACGGAATGTAGAAAGAGTAAACATAACGCCATGATAGGAG
GCAGAAGCAGGAAGACCAGGCCCTCACCCTGGCAACTAAGGCGACTATCAGGTCACCAAGACACA
>S214_S1335
GGGGGCTCGTCCGGGATCCCTTGGCGAGGAGAGAAACCTCCCGAGACAGAAGGAAGAATCCGAACGGTACCGGTACCCAGTCAGGTCAGGGAAATCCAGT
GTAAAACCGGGGCCTGCTAGGAGAGCAGGGAGGTAACTGGTACAGGGAAATCCAGTGTAAAACCGGGGCCTGCTAGGAGAGCAGGGAGGTAACTGGTACA
GGGAAATCCAGTGTAAAACCGGGGCCTGCTAGGAGAGCAGGGGGGTAGCTGGTGCAGGGAACGTTCCTGCCGGTGTGAGACCAAGGCCAGCGAAAACGCT
GGAAGGCGACCGGCTCTGCGGAGAAAGGGGTCTTTCGTCCCCTGATCCCGCGGCAGTTGACCAGTGGACACTGTTTGGTAAGTTGAGTCTGTTACGGGGG
AGCGCACCCCCCAGAGACCTAGCACTTGGTTGTCGGCCGACAATTGTCTGTCCGTGTGTTTGTCTGCGCCGTTCCGTGTTTGTGTGAGTGCCGGCATTGT
CTCGCTTCTTGTCTTCTTTTGGTGTGTCATTTGCTATTTCGTTTTGTCTGATCTGATCTCAATTTCCTAATCTCTTTGGGAGCTTCAGTGAACGGGCGAA
CAATTGTGAGGGCAATTGATGAGTCCTGGCCAGGGCTACACTCTGGTGGACTCTGAAGGCCCAACAAAAGTGAGCCTAAGTAACTAGAGCCCGACCGGGT
GAAGCTCCCCCTTAATATCTCAAACTGAGAACGTGGCCTAAAATTCTTGGTGTGGGCACGGGTCAGACACTTAAGAGCCGCTAGGGCGCCTGCCACTTGA
AGACTCCCGTGAAAGGATAAGGGGGTCACGGAACGGGCCAGAAACCCCTAGGGTGCCCGCCCCCAGCAAGAAAACTTCCGTGCAACGACGCAGGCACATA
AACAGTTCCAAAAGCATACCATAAGCCCAACCTCTTGGCCGCCACCACTCCTGATAGGATTTTTGGTGGTTGTTCTCACTGACTTCTCTCTCTCCCTTTC
TTCCaTACCACTTGTTCCTTAACTATGGGTCAGGGAGAATCTACTCCACTCTCTCTCATGACTGATCATTTTCCGGATGTGAGAGCCAGGGCTCATAACT
TGTCTCTGTCAGTCAAAAAAAGTAAATTAATAACTTTTTGTTCTGCAGAATGGCCTATCCTCCAGGTCGGATGGACCCCGGAGGGTACGTTTCAGCCCTC
CATAATACAGGCGGTGAAAGAAAAGATAATGGCGCCAGACCCCTGGGGCCATCCAGACCAGGTCCCTTATATCGTGGTCTGGCAAGATCTGGTAAAAAAC
CCACCTAACTGGTTAAATGGAACTCACTTCGGAAGAAACTAAGAAGAAAGAGAGCTCAAAACCGGTCTTTCAGGATGCCTCTTGCCCAAACCTAATAGAC
TTGGAAACAGAAGCAAGACCCCCCCCTTACGTACCCCCCTTAAAACCCCCGGGTAGAGGGGAAGGATCAGGAAGGGCGGCAAGGGGCGACCACGAGGGAG
GACCGGCACTGGGGACCCGGGGAAGGACTAGGGGAGATAGGGGTATGCAAGACCCTGGGGACCCAGAGTTACCGTCATCCACTGTTCAGGCACTCCCCGT
CCGGGTGGGACCAGCGAACCCGAGCGGAGAACGGACCTATCAGTACTGGCCCTTCTCCACGAGTGACCTATACAATTGGAAAACACAGAACCCCCCCTTC
TCGGAGAAGCCCCAAGGCCTCATTGACCTCTTAGACTCTATTCTGTTTACTCATAACCCCACCTGGGACGATTGCCAACAGTTGTTACAGGTACTCTTCA
CCACGGAGGAACGGGAGCGAATCCTGGCAGAGGCACGAAAACGAGTCCCCGGGGTCGACGGGAGACCTACTGCTCAGCCTCATCTCGTGGACGAGGGGTT
TCCCTTGCTGCGACCTAACTGGGATTTCGAGCGGGCGGAAGGTAGGGAGCGTCTCCGAGTGTACCGCCAGACTCTGATGGCTGGCCTGAGGGCTGCAGCA
AGGAAGCCAACCAATTTGGCAAAGGTAAATCTGGTGAGGCAAGAGCCCACTGAAAGTCCGGCAGCCTTCTTAGAGAGGCTAATGGAAGCTTTTAGACAAT
ACACACCCATAGACCCCAGGCTGACGAATCGCGCGCTGCCGTGATACTGGCATTTGTAAACCAGGCAGCTCCAGACATCAGAAAGAAATTGCAGAAAATA
GAGGGGCTAGGAGAGCAGACAATACAGGACTTATTAAAAGCAGCTGAGAAAGTGTTCAATAACAGAGAGACTGCAGAGGAAAGGGAAGAACGGATTAGAC
GGGAGGAGAGAGAACTAGCAGAAAAGATCAGGAAAGAAGATAGAGAGTATAAGACGAGGGAGAACCAGAAGAACCAGAAGGAGCTAGCCAAGATTCTTTT
TGCGGGGATGAGAACCGGATCAGGAGCGAGGGAGCTTCGGGGCCGACAAGCGGGAAAGAAAGAAAAGCTAGAAAGACAGACCTTAAAAAAAGATCAATAT
GCTTACTGCAAAAAACTGGGACACTGGAAAACCGAGTGCTCTAAGAGAGACTCAAGGAAAGGAATGGCCCAGAGGGAGAAAGTCTCCCCCGAAAATCGGG
CCTTATACATGGGAAAAGACAgTGACTAGGGGAGTCGAGGCTCGGTACCCCTCCCCGAGTCCTGGGTAACCATAAATGTGGAGGGGAAACCCGTTGGCTT
CATGGTAGATACTGGCGCCCAACACTCTGTTTTGAATAAAAGGCTGGGACCAATGTCTAAAAAAACCAGCATAGTACAAGGAGCCACGGGGACGAAAAGA
TATTGTTGGACCACAGAACGAAAAGTAAATCTGGGGACCCATCAGGTGTCCCATTCGTTTTTGGTGATACCAGAATGCCCAGCCCCTCTACTTGGAAGAG
ACTTGTTGACTAAAGTTAATGCTCAGATCCATTTTGACCCTGGGGGAATCTCAGTCACAGATGGACTTGGACAGCCGATACATGTCTTATCTCTAGCCTT
AAGGGATGAATACAGACTTTTTGTGCATAAGCCCTCAGAGGTCATAGCACCAGAAATACAGCCGTGGGTCCATAAATACCCATTGGCCTGGGCAGAAACG
GCAAGAATGGGACTGGCCAAGCAGAGACATCCGATCGTCATCGAACTCAGGTCAGAGGCAGTTCCTGTGAGGGTGAAACAGTACCCTATGAGCCAGGAGG
CTCGGCGGGGGATCACTCCCCACATTCGACGGCTCATGGATGCCGGAATTCTCAGGCGGTGCCAATCCCCTTGGAACACTCCCTTACTGCCGGTGAAGAA
GCCAGGGGGGACAGATTACAGGCCTGTCCAGGACCTGCGAGAAGTCAACAAGCGGGTGAGTGACATCCACCCCACTGTCCCTAACCCATATACCCTCCTG
AGCAGTCTGTTGCCTGAGTACACTTGGTACACTGTGCTGGACTTAAAAGATGCCTTTTTCAGCCTACCCCTGGCGGCCCAGAGCCAGGAAATATTTGCCT
TTGAGTGGACCGAGGGGGAGGGCCAACCGGTAGTACAGTTAACTTGGACCCGCCTCCCACAGGGGTTCAAAAACTCCCCTACCTTGTTTAATGAGGCTCT
GAGTGAGGACCTCTATGAATATCGGATTCGCCACCCAGAGGTCATCCTGCTACAATATATAGATGACCTTATGTTGGCTGAAACCACGGAGGAGGCATGC
AGCCGTGCCACCGGGGACCTCTTACAAACCCTAGGCACCTTGGGGTATCGCGCTAGCGCAAAGAAGGCACAAATAGCCAGACAAGAGGTCACCTATTTGG
GGTATAAGATCAGGCAGGGGCAACGATGGCTAACCCAGGCCATGAAGGAAACAATACTACAGATACCAGAGCCCAAGACCCCCCGCCAGGTGAGGGAGTT
TCTGGGAACTGTTGGATATTGTAGACTGTAGATCATGTGGTTTGCAGAAAAGGCTCGGCCTTTATATAAAGGAAGCAGAGAGACTCCAAACTGGACCTAG
ACTGAGCCCATGAAACAGGCTTTCCAAACACTCAGACGGGCCCTACTAAAAGCCCCAGCTCTTGCCCTGCCTAACCCAGACAAGCCATTCCAACTGTTTA
TAGATGAGAAGCAAAGAATAGGAAAGGGGGTCTTGACGCAGCAATGGAGACCATGGAAACGGCCAGTAGCATACCTGTCAAAGCGATTAGATCCAGTGGC
CGCTGGGTGGCCCCCTTGACCTCGCATCATTGCAGCCACTACCCTCCTCGTCCGCGACGCCGACAAGTTGACGTATGGGCAACAACTCTCGGTCTTCACC
CCCCACGCCATCGAAGGGGTTTTAAAACAGCCGCCGGGTAAGTGGATCTCCAACGCCCGCTTGACACATTACCAGGCCCTGCTGCTCGATGCCCCAAGGG
TGCGTTTTCAGACCCCCTGCTTCCTGAATCCAGCCACGCTCCTACCTAACCCAGAAAAAGGCCACCCTCTCCATGAGTGTAGTGAGATACTGGCTGAGGC
CCTGGCGGCACAAAAAGACTTAACTGATGTGCCACTAAGCAACAGTGAGCTGGTATGGTTCACCGATGAGAGCAGTTATGTCAAAGACGGGCAAAGAAAA
TCGGGGGCCGCCATAGTTGATGAGTCTGGGCAGACGATATGGGCTAAAACACTCCCCCCAAATACTTCTGCACAGAAAGCCAAATTGCTTGCCCTAATAC
AAGCTCTAGAGCGAGCGAAAGGAAAAAGAGTCACCATTTTCACGGACAGTCGATACGCCTTCAGCACTGTCCACATCCAGGGCCCCATATATCAAAAAAG
GGGATTTCGGACAGCTAAAGAAAAAAAAGTCAAAAATTTGCCTGAGATTCGCAGGCTCCTAAAAGCTGTCCAATTGCCCCGAGCAGTAGCTATAGTGCAC
GTTCCCGGACACCAAAAAGGGGAAGACCCAAAGGCACGAGGTAATCGGGCGGCTGATGCGGCCGCTCGGAGGGCAGCCAGCCAAGACTATGTCGCCCCCA
TATTGACTATAGAACTTCCCCCTCCCGGTATGGGGGCCTTGCCACCAATTCCCGAGTACTCCCACCCTGATCTCGACTGGATCACTAAGGACACCACCCT
CCAGAAAGATAAAAAAGATGGATGGTACCGGGACCAAGACAACAACCTGATATTGCCTGCCACCCTGGGTCGTCATTTGTGTGAACACCTACACGCAACC
ACACATTTGAGAAAAAAAAAGACTTTGACACTTCTCCAGACGGCCTGCCTGAGGTTCCCCCGACAAAAGGCAACTGTACGAGAGATAATTCAAGCCTGTA
AAGCGTGCCAGTTAATGAAAACAGAGAAAAAGCAGCACTCAGGAGTGAGGTACCGGGGGGAGGGGCCCGGGCAACACTGGGAGATAGACTTTACTGAGGT
AAGGCCAGGGAAGTATGGGTATCGCTATCTGTTGGTTCTGGTAGATACCTTCTCGGGGTGGGTGGAAGCTTTCCCCACTAAGAGAGAGACAGCCATAGTG
GTTGCTAAAAAGATCTTAGAAGAAATAGTGCCTAGGTACGGGCTGCCAGTGACTATGGGCTCTGATAACGGACCTGCCTTTGTGAGCCAGATTGTACAAG
GGCTGGCCCGAGCTCTGGGGACGAAATGGAAGTTACATTGCGAATATAATCCCCAGAGCTCAAGACAAGTTGAGAGAATGAATCGGACCCTAAAAAAAAC
ACTGACAAAATTGACAATAGAGACTGGCGGGGACTGGGTGACCCTCCTTCCCTTCACACTCTTCCGGGCGCGTAACACCCCATATAAGCTAAACCTTACC
CCCTTTGAAATTTTGTATGGAAGACCCCCTCCTGTGTATCCTATTTTTGAAGGAAAGTGCCTGCCACCCCCTGCTCTGGGACAATTCCGGCAAACAATAA
TGACATTAAGCAAGGTGCATAACCGTGTTTAGAAGTTGATCCGGGAGGTATACAAGGACCAAAATGAGAAGGCACTCCCCACACATAATATTAGCCCGGG
TGATTGGGTTTGGGTAAAACGACACCAATCTAGAGTATTAGAACCTAGATGGAAAGGTCCTTATGTTGTTCTCCTAACCACCCCTACCGCTGTTAAGGTT
AACGAGATTGGACCCTGGGTTCACTGCAACCACGTGCGGCAGGCCACGCCAGAAGAACAAAATAAGGCACAGACAGAATAGAAGGCAAATGCTCATCCGT
CGGATCCTTTGAAACTGAAGCTCACCCGCCGGGGAGCCTCCTAGTCCTCTTGCTGATGGCAGCCATCGTCAATCCAGGGATGACTTCTCATGGCCACATA
GACGATCCCCATCATCCTGTCAATATGACTTGGGTGGTCTACAATCCAGAGACCGGAAAACTGATCAACTCAAGTTCGATTGTGGCCCCTCGGAGAACAT
GGTGGCCTATTTTGACTTTCGACTTATGCGTCCTGGTAGCTGACAGCAATGGCTTTGGTCCCCACCAGCTAAGTGACTTCTTTGCCCATGGCACTTTTGG
CTTATTCACTCATGGATGGAATAAGGTACCTGTGTACGTTTGCCCAGGGGATGGTAGAGATCAGAGCCAAATTAATAAATGTGGAGAAGTTGACTCTTTT
TATTGCGCCGCCTGGGGATGTGAAACCACCGGGACCGTAGACTGGCTCCGAAGAGATTCTAATAGAGACCTTATTAGCGTAAAGTCAGATCCCAACCACC
GTAACTGGCAGACAATGCCCAAACCAAGACAGTGTTTCCCATTACAGATTGAGTTCACAGATGAAAGAAAAAGATTTACCAGATGAGATTTTGGCCGTGT
CTGGGGCCTCCGTCTTTACAAGAACGGATATGACACTAGAGTCCGGTTTGAGCTTAAATTAAAACTAGAACCACTCTATTTGGCCCCCAAAATAGCTCTG
AGACCAAACCAGGTGATAGCTCCAAAACCTCCGTCCTCACGCAGGCCCAGCCCAGAGGCCAGAAGGACCTCAGAGCCTGGCCCCTCTAAACCTGGTTTAC
AGGGAACACCCACAACTGTTAGTCCGCTCCCCCCAGATCCTCTATGGGCTTTAGTAAATGCAGCCTTTGCAACTTTAAATAATACTGACCCTAATGCAAC
CCAATCCTGCTGGCTGTGCTATAATCCTCGCCCCCCTTACTATGAGGCCATAGGCCTCAACGTCTCCTATGACTTATCTTCAGGCCAAAACCCACCCCAA
TGTCGATGGGAAGAACGTAAGGTTGGTCTCACGATAAAAGAGGTATGGGGACAAAGACTTTGCCTAGGCACAATACCACGAGACAAGACTTCCCTGTGTG
CTCAGACCGAAGGTAATCTAAGCCTTCAAGGAAAGGACTGGATTGTGCCCAGGGTCGGGGGATGGTAGATTTGTTCACACACGGGGTTGACCCCATGTTT
AAATGTAAAGGTTTTTAACCAGAGTCAAAAATTTTGTGTCCTGGTTGCTATAATGCCAAAGATTTTATACCATTCTAAAGAAGTTATGTACTCACATTGG
GACCAAGGAGTACGTAGAAAAAAGAGAGAGCCACTTAGTGTAATCACCATGGCTGCTTTATTCAGCCTCGGGTTGACAGGAGCAGAAACAGAAATAGCTT
CACTGTCTCTACAAACCAAGGAGCTGTCCTCTCTCCGAGCAGCCATAGATGAGGACCTGACTCACATAAAAAAATCAATCAGCCACCTAAAAAAGTCTCT
AACCTCCTTGTCTAAAGTAGTATTACAAAATAGGAGGGGATTAGACTTAGTTTTTCTCCAGCAAGGTGGGGTCTGCGCAGCTCTTAAAAAAAAATGCTGT
TTCTATGCAGACCATACAGGTGTGACGCAAAAGAGAACGAGAAGCCCAACGGAGATGGTGAAAATGGTTTAGATCCTGGTCACCCTGGCTAACCACTCTG
GTCTCAACCCTCCTGGGCCCACTTTTACTGTTAATACTAATACTTACAATTGGGCCTTGTATTTTAAATAGACTGATCACCTTTATCAGGACACAGCTAA
ATACTATCCAGATTATGGTGCTAAGGCAACAATACCGGCCGATAGGTCAAAATAAAGAAGAAAAAGATTCCTCCCCATAATCAAAAGACAGGGGGGAATG
TAGGGAGAACAAACGGAATGTAGAAAGAGTAAACATAACGCCATGATAGGAGGCAGAAGCAGGAAGACCAGGCCCTCACCCTGGCAACTAAGGCGACTAT
CAGGTCACCAAGACA
>S22897
TGTAGGGAGAACAAACGGAATGTAGAAAGAGTAAACATAACGCCATGATAGGAGGCAGAAGCAGGAAGACCAGGCCCTCACCCTGGCAACTAAGGCGACT
ATCAGGTCACCAAGACACAACCAGTCAGAGACTATCAGGCCACCCAGATACAGCCAATCAGAACTTGTTACGGAAAGATCCCGCGCGCGCGAATGTCTGA
CCAATGAAAAGACCCCCGCGAACATGTAACCAATCCGCTTCGCTAAATGACCCCTGCTTATGTTTGAAATTGGATGTTCTATAAATATGGGTAGAAAACC
GGGCTCGGGGCTCTCAGCCTGTGCGCCACTGCGTTGGACACAGCGGGGGCCCTAGCTCGAGCTAGCAATAAACTTCCTTCTTGCGTTTTGCATTGTCTCT
TGGTAGCTTTCTCTCTTCCCGCTCGGGGATTCGGACATCGGGCATAACATTTGGGGGCTCGTCCGGGATCCCTTGGCGAGGAGAGAAACCTCCCGAGACA
GAAGGAAGAATCCGAACGGTACCGGTACCCAGTCAGGTCAGGGAAATCCAGTGTAAAACCGGGGCCTGCTAGGAGAGCAGGGAGGTAACTGGTACAGGGA
AATCCAGTGTAAAACCGGGGCCTGCTAGGAGAGCAGGGAGGTAACTGGTACAGGGAAATCCAGTGTAAAACCGGGGCCTGCTAGGAGAGCAGGGGGGTAG
CTGGTGCAGGGAACGTTCCTGCCGGTGTGAGACCAAGGCCAGCGAAAACGCTGGAAGGCGACCGGCTCTGCGGAGAAAGGGGTCTTTCGTCCCCTGATCC
CGCGGCAGTTGACCAGTGGACACTGTTTGGTAAGTTGAGTCTGTTACGGGGGAGCGCACCCCCCAGAGACCTAGCACTTGGTTGTCGGCCGACAATTGTC
TGTCCGTGTGTTTGTCTGCGCCGTTCCGTGTTTGTGTGAGTGCCGGCATTGTCTCGCTTCTTGTCTTCTTTTGGTGTGTCATTTGCTATTTCGTTTTGTC
TGATCTGATCTCAATTTCCTAATCTCTTTGGGAGCTTCAGTGAACGGGCGAACAATTGTGAGGGCAATTGATGAGTCCTGGCCAGGGCTACACTCTGGTG
GACTCTGAAGGCCCAACAAAAGTGAGCCTAAGTAACTAGAGCCCGACCGGGTGAAGCTCCCCCTTAATATCTCAAACTGAGAACGTGGCCTAAAATTCTT
GGTGTGGGCACGGGTCAGGCACTTAAGAGCCGCTAGGGCGCCTGCCACTTGAAGACTCCCGTGAAAGGATAAGGGGGTCACGGAACGGGCCAGAAACCCC
TAGGGTGCCCGCCCCCAGCAAGAAAACTTCCGTGCAACGACGCAGGCACATAAACAGTTCCAAAAGCATACCATAAGCCCAACCTCTTGGCCGCCACCAC
TCCTGATAGGATTTTTGGTGGTTGTTCTCATTGACTTCTCTCTCTCCCTTTCTTCCATACCACTTGTTCCTTAACTATGGGTCAGGGAGAATCTACTCCA
CTCTCTCTCATGACTGATCATTTTCCGGATGTGAGAGCCAGGGCTCATAACTTGTCTCTGTCAGTCAAGAAAAGTAAATTAACAACTTTTTGTTCTGCAG
AATGGCCTACCCTCCAGGTCGGATGGACCCCGGAGGGTACGTTTCAGCCCTCCATAATACAGGCGGTGAAAGAAAAGATAATGGCGCCTATCGTGGTCTG
GCAAGATCTGGTAGAAAACCCACCTAACTGGTTAAAACCTTTCGTCCACAGAACTTCTAATCCACAGGTCCTGGTGATGGAACTCACTTCGGAAGAAACT
AAGAAGAAAGAGAGCTCAAAACCGGGCTTTCAGGATGCCTCTTGCCCAAACCTAATAGACTTGGAAACAGAAGCAAGACCCCCCCCTTATGTACCCCCCT
TAGAACCCCCGGGTGGAGGGGAAGGATCAGGAAGGGCGGCAAGGGGCGACCACGAGGGAGGACCAGCACTGGGGACCCGGGGAAGGACTAGGGGAGATAG
GAGTATGCAAGACCCTGGGGACCCAGAGTTACCGTCATCCACCGTTCAGGCACTCCCCGTCCGGGTGGGACCATCTAACCCGGGCGGAGAACGGACCTAT
CAGTACTGGCCCTTCTCCACGAGTGACCTATACAATTGGAAAACACAGAACCCCCCCTTCTCGGAGAAGCCCCAAGGCCTCATTGACCTCTTAGACTCTA
TTCTGTTTACTCATAACCCCACCTGGGACGATTGCCAACAGTTGTTACAGGTACTCTTCACCACGGAGGAACGGGAGCGAATCCTGGCAGAGGCACGAAA
ACGAGTCCCCGGTGTCGACGGGAGACCTACTACTCAGCCTCATCTCGTGGACGAGGGGTTTCCCTTGCTGCGACCTAACTGGGATTTTGAGCAGGCGGAA
GGTAGGGAGCGTCTCCGAGTGTACCGCCAGACTCTGATGGCTGGCCTGAGGGCTGCAGCAAGGAAGCCAACCAATTTGGCAAAGGTAAATCTGGTGAGGC
AAGAGCCCACTGAAAGTCCGGCAGCCTTCTTAGAGAGGCTAATGGAAGCTTTTAGACAATACACACCCATAAACCCCCAGGCTGACGAATCGCGCGCCGC
CGTGATACTAGCATTTGTAAACCAGGCAGCTCCAGACATCAGAAAGAAATTGCAGAAAATAGAGGGGCTAGGAGAGCAGACAATACAGGACTTATTGAAA
GCAGCTGAGAAAGTGTTCAATAACAGAGAGACTGCAGAGGAAAGGGAAGAACGGATTAGACGGGAGGAGAGAGAACTAGCAGAAAGGATCAGGAAAGAAG
ATAGGGAGTATAGGACGAGGAGAACCAAGATTCTTTTTACGGGGATGAGAACTGGATCAGGAGCGAGGGAGCTTTGGGGCCGACAAGCGGGAAAGAAAGA
GAAGCTAGAAAGACAGACCTTAAAGAAAGATCAATGTGCATACTGCAAGGAACTGGGGCACTGGAAAAACGAGTGCTCTAAGAGAGACTCAAGGAAAGGA
ATGGCCCAGAGGGAGAAAGTCCCCCCCGAAAATCGGGCCTTATACATGGGAGAAGACAGTGACTAGGGGAGTCGAGGCTCGGTACCCCTCCCCGAGTCCT
GGGTAACCATAAATGTGGAGGGGAAACCCGTTGGCTTCATGGTAGATACTGGCGCCCAACACTCTGTTTTGAATAAAAGGCTGGGACCAATGTCTAAGAA
AACCAGCATAGTACAAGGAGCCACGGGGACGAAAAGATATTGTTGGACCACAGAACGAAAAGTAAATCTGGGGACCCATCAGGTGTCCCATTCGTTTTTG
GTGATACCAGAATGCCCAGCCCCTCTACTTGGAAGAGACTTGTTGACTAAAGTTAATGCTCAGATCCATTTTGACCCTGGGGGAATCTCAGTCACAGATG
GACTTGGACAGCCGATACATGTCTTATCTCTAGCCTTAAGGGATGAATACAGACTTTTTGTGCCTAAGCCCTCAGAGGTCATAGCACCAGAAGTACAGCC
GTGGGTCCATAAATACCCATTGGCCTGGGCAGAAACGGCAGGAATGGGACTGGCCAAGCAGAGACATCCGATCGTCATCGAGCTAAAGTCAGAGGCAGTT
CCTGTGAGGGTGAAACAGTACCCTATGAGCCAGGAGGCTCGGCGGGGGATCACTCCCCACATTCGACGGCTCATGGATGCCGGAATTCTCAGGCGGTGCC
AATCCCCTTGGAACACCCCCTTACTGCCGGTGAAGAAGCCAGGGGGGACAGATTACAGACCTGTCCAGGACCTGCGAGAAGTCAACAAGCGGGTGAGTGA
CATCCACCCCACTGTCCCTAACCCATATACCCTCCTGAGCAGTCTGCTGCCTGAGTACACTTGGTACACTGTGCTGGACTTGAAAGATGCCTTTTTCAGC
CTACCCCTGGCGGCCCAGAGCCAGGAGATATTTGCCTTTGAGTGGACCGAGGGGGAGGGCCAACCGGTAGTACAGTTAACTTGGACCCGCCTCCCACAGG
GGTTCAAGAACTCCCCTACCTTGTTTAATGAGGCTCTGAGTGAGGACCTCTATGAATATCGGACTCGCCACCCAGAGGTAATTCTGCTACAATATGTAGA
TGACCTTATGTTGGCTGGAACCACGGAGGAGGCATGCAGCTGTGCCACCGGTGACCTCTTACAAACCCTAGGCACCTTGGGGTATCGCGCTAGCGCAAAG
AAGGCACAAATAGCCCGGCAAGAGGTCACCTATTTGGGGTATAAGATCAGGCAGGGGCAACGATGGCTAACCCAGGCCATGAAGGAAACAATACTACAGA
TACCAGAGCCCAAGACCCCCCGCCAGGTGAGAGAGTTTCTGGGGACTGTTGGATATTGTAGACTGTGGATCATGGGGTTTGCAGAGAAGGCTCGGCCTTT
ATATGAAGGAAGCAGAGAGACTCCAAACTGGACCTGGACTGAGCCCATGAAACAGGCTTTCCAAACACTCAGACGGGCCCTACTAGAAGCCCCAGCTCTT
GCCCTGCCTAACCCAGACAAGCCATTCCAACTGTTTATAGATGAGAAGCAAGGAATAGGAAAGGGGGTCTTGACGCAGCAATGGGGACCATGGAAACGGC
CAGTAGCATACCTGTCGAAGCGATTAGATCCAGTGGCCGCTGGGTGGCCCCCTTGCCTTCGCATCATTGCAGCCACTGCCCTCCTCGTCCGCGACGCCGA
CAAGTTGACGTATGGGCAACAACTCTCGGTCTTCACCCCCCACGCCATCGAAGGGGTTTTGAAGCAGCCGCCGGGTAAGTGGATCTCCAACGCCCGCTTG
ACACATTACCAGGCCCTGCTGCTCGATGCCCCAAGGGTGCGTTTTCAGACCCCCTGCTTCCTGAATCCAGCCACGCTCCTACCTAACCCAGAGAAAGGCC
ACCCTCTCCATGAGTGTAGTGAGATACTGGCTGAGGCCCTGGCGGCACGAAAAGACTTAACTGATGTGCCACTAAGCAACAGTGAGCTGGTATGGTTCAC
CGATGGGAGCAGTTATGTCAAAGACGGGCAAAGAAAATCGGGGGCCGCCATAGTTGATGAGTCTGGGCAGACGATATGGGCTGAAACACTCCCCCCAAAT
ACTTCTGCACAGAAAGCCGAATTGCTTGCCCTAATACAAGCTCTAGAGCGAGCGAAAGGGAAAAGAGTCACCATTTTCACGGACAGTCGATACGCCTTCA
GCACTGTCCACATCCAGGGCCCCATATATCAAGAAAGGGGATTTCGGACAGCTGAGGGAAAAGAAGTCAAGAATTTGCCTGAGATTCGCAGGCTCCTAGA
AGCTGTCCAATTGCCCCGAGCAGTAGCTATAGTGCACGTTCCCGGGCACCAAAAAGGGGAAGACCCAAAGGCACGAGGTAATCGGGCGGCTGATGCGGCC
GCTCGGAGGGCAGCCAGCCAAGACTATGTCGCCCCCATATTGACTGTGGAACTTCCCCCTCCCGGTATGGGGGCCTTGCCACCAATTCCCGAGTACTCCC
ACCCTGATCTCGACTGGATCACTAAGGACACCACCCTCCAGAAGGATAAGAAAGATGGATGGTACCGGGACCAAGACAGCAACCTGATATTGCCTGCCAC
CCTGGGTCGTCATTTGTGTGAACACCTACACGCAACCACACATTTGGGAGAGAAAAAGACTTTGACACTTCTCCAGACGGCCTGCCTGAGGTTCCCCCGA
CAAAAGGCAACTGTACGAGAGATAATTCAAGCCTGTAAAGCGTGCCAGTTAATGAAAACAGAGAAGAAGCAGCACTCAGGAGTGAGGTACCGGGGGGAGG
GGCCCGGGCAACACTGGGAGATAGACTTTACTGAGGTAAGGCCAGGGAAGTATGGGTATCGCTATCTGTTGGTTCTGGTAGATACCTTCTCGGGGTGGGT
GGAAGCTTTCCCCACTAAGGGAGAGACAGCCATAGTGGTTGCTAAAAAGATCTTAGAGGAAATAGTGCCTAGGTACGGGCTGCCAGTGACTATGGGCTCT
GATAACGGACCTGCCTTTGTGAGCCAGATTGTACAAGGGCTGGCCCGAGCTCTGGGGACGAAATGGAAGTTACATTGCGAATATAATCCCCAGAGCTCAG
GACAAGTTGAGAGAATGAATCGGACCCTAAAAGAAACACTGACAAAATTGGCAATAGAGACTGGCGGGGACTGGGTGACCCTCCTTCCCTTCGCACTCTT
CCGGGCGCGTAACACCCCATATAAGCTGAACCTTACCCCCTTTGAAATTTTGTATGGAAGACCCCCTCCTGTGTATCCTATTTTTGAAGGAAAGTGCCTG
CCACCCCCTGCTCTGGGACAATTCCGGCAAACAATAATGACATTAAGCAAGGTGCATAACCGTGTTTGGAAGTTGATCCGGGAGGTATACGAGGACCAAA
ATGAGAAGGCACTCCCCACACATAATATTAGCCCGGGTGATTGGGTTCCTAACCACCCCTACCGCTGTTAAGGTTGACGGGATTGGACCCTGGGTTCACT
GCAACCACGTGCGGCAGGCCACGCCAGAGGAACGAAATAAGGCACAGACAGAATGGAAGGTGAATGCTCATCCGTCGGATCCTTTGAAACTGAAGCTCAC
CCGCCGGGGAGCCTCCTAGTCCTCTTGCTGATGGCAGCCATCGTCAATCCAGGGATGACTTCTCATGGCCACATGGACGATCCCCATCATCCTGTCAATA
TGACTTGGGTGGTCTACAATCCAGAGACCGGAAAACTGATCAACTCAAGTTCGATTGTGGCCCCTCGGGGAACATGGTGGCCTATTTTGACTTTCGACTT
ATGCGTCCTGGTAGCTGACAGCAATGGCTTTGGTCCCCACCAGCTAAGTGACTTCTTTGCCCATGGCACTTTTGGCTTATTCACTCATGGATGGAATAAG
GTACCTGTGTACGTCTGCCCAGGGGATGGTAGAGATCGGAGCCAAATTAATAAATGTGGGGAGTTGACTCTTTTTCGGGACCGTAGACTGGCTCCGAGGG
GATTCTAATAGGGACCTTATTAGCGTAAAGTCAGATCCCAACCACCGTAACTGGCAGACAATGCCCAAACCAGGACAGTGTTTCCCATTACAGATTGAGT
TCACAGATGAAGGAAAAAGATTTACCAGATGGGATTTTGGCCGTGTCTGGGGCCTCCGTCTTTACAAGAACGGATATGACACTGGAGTCCGGTTTGAGCT
TAAATTAAAACTAGGACCACTCTATTTGGCCCCCAAAGTAGCTCTGGGACCAAACCAGGTGATAGCTCCAAAACCTCCGTCCTCGCGCAGGCCCAGCCCA
GAGGCCAGAAGGACCTCAGAGCCTGGCCCCTCTAAACCTGGTTTGCAGGGAACACCCACAACTGTTAGTCCGCTCCCCCCAGATCCTCTATGGGCTTTAG
TAAATGCAGCCTTTGCAACTTTAAATAATACTGACCCTAATGCAACCCAATCCTGCTGGCTGTGCTATAATCCTCGCCCCCCTTACTATGAGGCCATAGG
CCTCAACGTCTCCTATGACTTATCTTCAGGCCAGAACCCACCCCAATGTCGATGGGAGGAACGTAAGGTTGGTCTCACGATGAAGGAGGTATGGGGACAA
GGACTTTGCCTAGGCACAGTACCACGGGACAAGACTTCCCTGTGTGCTCAGACCGAAGGTAATCTAAGCCTTCAAGGAAAGGACTGGATTGTGCCCAGGG
TCGGGGGATGGTGGATTTGTTCACACACGGGGTTGACCCCATGTTTGAATGTGAAGGTTTTTAACCAGAGTCAAGAATTTTGTGTCCTGGTTGCTATAAT
GCCAAAGATTTTATACCATTCTGAAGAAGTTATGTACTCACATTGGGACCAAGGAGTACGTAGAAAAAAGAGAGAGCCACTTAGTGTAATCACCATGGCT
GCTTTATTCAGCCTCGGGTTGACAGGAGCAGGAACAGGAATAGCTTCACTGTCTCTACAAACCAAGGAGCTGTCCTCTCTCCGAGCAGCCATAGATGAGG
ACCTGACTCGCATAGAAGAATCAATCAGCCACCTAGAAAAGTCTCTAACCTCCTTGTCTGAAGTAGTATTGCAAAATAGGAGGGGATTAGACTTAGTTTT
TCTCCAGCAAGGTGGGGTCTGCGCAGCTCTTGGAGAAGAATGCTGTTTCTATGCAGACCATACAGGTGTGGTGAGGGATTCAATGGCGAAAGTGAGAGAG
GGACTAGCGCAACGCAAAAGGGAACGGGAAGCCCAACGGGGATGGTGGGAATGGTTTGGATCCTGGTCACCCTGGCTAACCACTCTGGTCTCAACCCTCC
TGGGCCCACTTTTACTGTTAATACTAATACTTACAATTGGGCCTTGTATTTTAAATAGACTGATCACCTTTATCAGGACACAGCTAAATACTATCCAGAT
TATGGTGCTAAGGCAACAATACCGGCCGATAGGTCGAAATAAAGAAGAGGAAGATTCCTCCCCATAATCAAAAGACAGGGGGGAATGTAGGGAGAACAAA
CGGAATGTAGAAAGAGTAAACATAACGCCATGATAGGAGGCAGAAGCAGGAAGACCAGGCCCTCACCCTGGCAACTAAGGCGACTATCAGGTCACCAAGA
CACAACCAGTCAGAGACTATCAGGCCACCCAGATACAGCCAATCAGAACTTGTTACGGAAAGATCCCGCGCGCGCGAATGTCTGACCAATGAAAAGACCC
CCGCGAACATGTAACCAATCCGCTTCGCTAAATGACCCCTGCTTATGTTTGAAATTGGATGTTCTATAAATATGGGTAGAAAACCGGGCTCGGGGCTCTC
AGCCTGTGCGCCACTGCGTTGGACACAGCGGGGGCCCTAGCTCGAGCTAGCAATAAACTTCCTTCTTGCGTTTTGCATTGTCTCTTGGTAGCTTTCTCTC
TTCCCG
>S50497_S71122
TGGACACAGCGGGGGCCCTAGCTCGAGCTAGCAATAAACTTCCTTCTTGCGTTTTGCATTGTCTCTTGGTAGCTTTCTCTCTTCCCGCTCGGGGATTCGG
ACATCGGGCATAACATTTGGGGGCTCGTCCGGGATCCCTTGGCGAGGAGAGAAACCTCCCGAGACAGAAGGAAGAATCCGAACGGTACCGGTACCCAGTC
AGGTCAGGGAAATCCAGTGTAAAACCGGGGCCTGCTAGGAGAGCAGGGAGGTAACTGGTAGCAGGGAACGTTCCTGCCGGTGTGAGACCAAGGCCAGCGA
AAACGCTGGAAGGCGACCGGTGCAGGGAACGTTCCTGCCGGTGTGAGACCAAGGCCAGCGAAAACGCTGGAAGGCGACCGTTCGTCCCCTGATCCCGCGG
CAGTTGACCAGTGGACACTGTTTGGTAAGTTGAGTCTGTTACGGGGGAGTGCACCCCCCAGAAACCTAGCATTTGGGTGTCGGCCGACAATTGTCTGTCC
GTGTGTTTGTCTACGCCGCTCCGTGTTTGTGTGAGTGCCGGCATTGTCTCACTTCTTGTCTTCTTTTGGTGTATCATTTGCTATTTCGTTTTGTCTGATC
TGGTCTCAATTTCCTAATCTCTTTGGGAGCTTCAGTGAACGGGCGAACAATTGTGGGGGCAATTGATGGGTCCTGGCCAGGGCTACACTCTGGTGGACTC
TGAAGGCCCAACAAAAGTGAGCCTAAGTAACTAGAGCCCGACCGGGTGAAGCTCCCCCTTAATATCTCAAATTGAGAACGKGGCCTAAAATTCTTGGTGT
GGGCACGGGTCAGGCACTTAAGAGCTAGGGCGCCTGCCACTTTAATACTCCCGTGAAAGGATAAGGGGGTCACGGAACGGGCCAGAAACCCCTAGGGTGC
CCGCCCCCAGCAAGAAAACTTCCGTGCAACGACGCAGGCACATAAACAGTTCCAAAAGCATACCATAAGCCCAACCTCTTGGCCGCCACCACTCCTGATA
GGATTTTTGGTGGTTGTTCTCATTGACTTCTCTCTCTCCCTTTCTTCCATACCACTTGTTCCTTAACTATGGGTCAGGGAGAATCTACTCTACTCTCTTT
CATGACTGATCATTTTCCGGATGTGAGAGCCAGGGCTCATAACTTGTCTCTGTCAGTCAAAAAAAGTAAATTAATAACTTTTTGTTCTGCAGAATGGCCT
ACCCTCCAGGTCGGATGGACCCCGGAGGGTACGTTTCAGCCCTCCATAATACAGGCGGTGAAAGAAAAGATAATGGCGCCAGACCCCTGGGGCCATCCAG
ACCAGGTCCCTTATATCGTGGTCTGGCAAGATCTGGTAGAAAACCCACCTAACTGGTTAAAACCTTTCGTCCACAGAACTTCTAATCCACAGGTCCTGGT
GATGGAACTCACTTCGGAAGAAACTAAGAAGAAAGAGAGCTCAAAACCGGTCTTTCAGGATTCCTCTTGCCCAAACCTAATAGACTTGGAAACAGAAGCA
AGACCCCCCCTTACGTACCCCCCTTAGAACCCCCGGGTGGAGGGGAAGGATCAGGAAGGGCGGCAAGGGGCGACCACGAGGGAGGACCGGCACTGGGGAC
CCGGGGAAGGACTAGGGGAGATAGGAGTATGCAAGACCCTGGGGACCCAGAGCTACCGTCATCCACTGTTCAGGCACTCCCCGTCCGGGTGGGACCAGCT
AACCCGGGCGGAGAACGGACTTATCAGTACTGGCCCTTCTCCACGAGTGACCTATACAATTGGAAAACACAGAACCCCCCCTTCTCGGAGAAGCCCCAAG
GCCTCATTGACCTCTTAGACTCTATTCTGTTTACTCATAACCCCACCTGGGATGATTGCCAACAGTTGTTACAGGTACTCTTCACCACGGAGGAACGGGA
GCGAATCCTGGCAGAGGCACGAAAACGAGTCCCCGGTGTCGACGGGAGACCTACTACTCAGCCTCATCTCGTGGACGAGGGGTTTCCCTTGCTGCGACCT
AACTGGGATTTTGAGCGGGCGAAAGGTAGGGAGCGTCTCCGAGTGTACGTACCGCCAGACTCTGATGGCTGGCCTGAGGGCTGCAGCAAGGAAGCCAACC
AATTTGGCAAAGGTAAATCTGGTGAGGCAAGAGCCCACTGAAAGTCCGGCAGCCTTCTTAGAGAGGCTAATGGAAGCTTTTAGACAATACACACCCATAA
ACCCCCAGGCTGACGAATCGCGCGCCGCCGTGATACTAGCGTTTGTAAACCAGGCAGCTCCAGACATCAGAAAGAAATTGCAGAAAATAGAGGGGCTAGG
AGAGCAGACAATACAGGACTTATTGAAAGCAGCTGAGAAAGTGTTCAATAACAGAGAGACTGCAGAGGAAAGGGAAGAACGGATTAGACGGGAGGAGAGA
GAACTAGCAGAAAAGATCAGGAAAGAAGATAGGGAGTATAGGACGAGGGAGAACCAGAAGAACCAGAAGGAGCTAGCCAAGATTCTTTTTGCGGGGATGA
GAACCGGATCAGGAGCGAGGGAGCTTCGGGGCCGACAAGCGGGAAAGAAAGAGAAGCTAGAAAGACAGACCTTAAAGAAAGATCAATGTGCTTACTGCAA
GGAACTGGGGCACTGGAAAACCGGAGTGCTCTAAGAGAGACTCAAGGAAAGGAATGGCCCAGAGGGAGAAAGTCCCCCCCGAAAATCGGGCCTTATACAT
GGGAGAAGACAGTGACTAGGGGAGTCAAGGCTCGGCACCCCTCCCCGAGTCCTGGGTAACCATAAATGTGGAGGGGAAACCCGTTGGCTTCATGGTAGAT
ACTGGCGCCCAACACTCTGTTTTAAATAAAAGGCTGGGACCAATGTCTAAGAAAACCAGCATAGTACAAGGAGCCACGGGGACAAAAAGATATTGTTGGA
CCACAGAACGAAAAGTAAATCTGGGGACCCATCAGGTGTCCCATTCGTTTTTGGTGATACCAGAATGCCCAGCCCCTCTACTTGGAAGAGACTTGTTGAC
TAAAGTTAATGCTCAGATCCATTTTGACCCTGGGGGAATCTCAGTCACAGATGGACTTGGACAGCCGATACATGTCTTATCCCTAGCCTTAAGGGATGAA
TACAGACTTTTTGTGCCTAAGCCCTCAGAGGTCATAGCACCAGAAGTACAACCGTGGGTCCATAAATACCCATTGGCCTGGGCAGAAACGGCAGGAATGG
GACTGGCCAAACAGAGACATCCGATCGTCATCGAGCTCAAGTCAGAGGCAGTTCCTGTGAGGGTGAAACAGTACCCTATGAGCCAGGAGGCTCGGCGGGG
GATCACTCCCCACATTCGACGGCTCATGGATGCCGGAATTCTCAGGCGGTGCCAATCCCCTTGGAACACCCCCTTACTGCCGGTGAAGAAGCCAGGGGGA
CAGATTACAGACCTGTCCAGGACCTGCGAGAAGTCAACAAGCGGATGAGTGACATCCACCCCACTGTCCCTAACCCATATACCCTCTGAGCAGTCTGCTG
CCTGCTAACCACTCTGGTCTCAACCCTCCTGGGCCCACTTTTACTGTTAATACTAATACTTACAATTGGGCCTTGTATTTTAAATAGACTGATCACCTTT
ATCAGGACACAGCTAAATACTATCCAGATTATGGTGCTAAGGCAACAATACCGGCCGATAGGTCGAAATAAAGAAGAGGAAGATTCCTCCCCATAATCAA
AAGACAGGGGGGAATGTAGGGAGAACAAACGGAATGTAGAAAGAGTAAA
>S1973_S3215
TGTAGGGAGAACAAACGGAATGTAGGAAGAGTAAACATAACGCCATGATAGGAGGCAGAAGCAGGAAGACCAGGCCCTCACCCTGGCAACTAAGGCGACT
ATCAGGTCACCAAGACACAACCAGTCAGAGACTATCAGGCCACCCAGATACAGCCAATCAGAACTTGTTACGGAAAGATCCCGCGCGCGCGAATGTCTGA
CCAATGAAAAGACCCCCGCGAACATGTAACCAATCCGCTTCGCTAAATGACCCCTGCTTATGTTTGAAATTGGATGTTCTATAAATATGGGTAGAAAACC
GGGGCAATAAACTTCCTTCTTGCGTTTTGCATTGTCTCTTGGTAGCTTTCTCTCTTCCCGCTCGGGGATTCGGACATCGGGCATAACAAATCCAGTGTAA
AACCGGGGCCTGCTAGGAGAGCAGGGAGGTAACTGGTACAGGGAAATCCAGTGTAAAACCGGGGCCTGCTAGGAGAGCAGGGAGGTAACTGGTGCAGGGA
ACGTTCCTGCCGGTGTGAGACCAAGGCCAGCGGAGCCTAAGTAACTAGAGCCCGACCGGGTGAAGCTCCCCCTTAATACCTCAAACTGAGAACGTGGCCT
GAAATTCTTGGTGTGGGCACGGGTCCACTTGAAGACTCCCGTGAAAGGATAAGGGGGTCACGGAACGGGCCAGAAACCCCTAGGGTGCCCGCCCCCAGCA
AGAAAACTTCCATGCAACGACACAGGCACATAAACAGTTCCAAAAGCATACCATAAGCCCAACCTCTTGGCCGCCACCACTCCTGATAGGATTATTGGTG
GTTGTTCTCATTGACTTCTCTCTCTCCCTTTCTTCCATACTACTTGTTCCTTAACTATGGGTCAGGGAGAATCTACTCCACTCTCTCTCATGACTGATCA
TTTTCCGGATGTGAGAGCCAGGGCTCATAACTTGTCTCTGTCAGTCAAGAAAAGTAAATTAACAACTTTTTGTTCTGCAGAAACTTCTAATCCACAGGTC
CTGGTGATGGAACTCACTTCGGAAGAAACTAAGAAGAAAGAGAGATCAAAACCGGTCTTTCAGGATGCCTCTTGCCCAAACCTAATAGACTTGGAAACAG
AAGCAAGACCCCCCCCTTACGTACCCCCCTTAGAACCCCCGGGAGGGAGGACCAGCACTGGGGACCCGGGGAAGGACTAGGGGAGATAGGAGTATGCAAG
ACCCTGGGGACCCAGAGCTACCGTCATCCACTGTTCAGGCGCTCCCCGTCCGGGTGGGACCAGCGAACCCGAACGGAGAACGGACCTATCAGTACTGGCC
CTTCTCCACGAGTGACCTATACAATTGGAAAACACAAAACCCCCCCTTCTCGGAGAAGCCCCAAGGCCTCATTGACCTCTTAGACTCTATTCTGTTTACT
CATAACCCCACCTGGGATGATTGCCAACAGTTGTTACAGGTACTCTTCACCACGGAGGAACGGGAGCGAATCCTGGCAGAGGCACGAAAACGAGTCCCCG
GGGTCGACGGGAGACCTACTGCTCAGCCTCATCTCGTGGATGAGGGGTTCCCCTTGCTGCGACCTAACTGGGATTTTGAGCAGGCGGAAGGTAGGGAGCG
TCTCCGAGTGTACCGCCAGACTCTGATGGGTGAGGCAAGAGCCCACTGAAAGTCCGGCAGCCTTCTTAGAGAGGCTAATGGAAGCTTTTAGACAATACAC
ACCCATAAACCCCCAGGCTGACGAATCGCGCGCCGCCGTGATACTAGCATTTGTAAACCAGGCAGCTCCAGACATCAGAAAGAAATTGCAGAAAATAGAG
GGGCTAGGAGAGCAGACAATACAGGACTTATTGAAAGCAGCTGAGAAAGTGTTCAATAACAGAGAGACTGCAGAGGAAAGGGAAGAACGGATTAGACGGG
AGGAGAGAGAACTAGCAGAAAGGATCAGGAAAGAAGATAGGGAGTATAGGAGAAGGAGCTAGCCAAGATTCTTTTTACGGGGATGAGAACTGGATCAGGA
GCAAGGGAGCTTCGGGGCCGACAAGCGGGAAAGAAAGAGAAGCTAGAAAGACAGACCTTAAAGAAAGATCAATGTGCATACTGCAAGGAACTGGGGCACT
GGAAAAACGAGTGCTCTAAGAGAGACTCAAGGAAAGGAATGGCCCAGAGGGAGAAAGTCCCCCCCGAAAATCGGGCCTTATACATGGGAGAAGACAGTGA
CTAGGGGAGTCGAGGCTCGGCACCCCTCCCCGAGTCCTGGGTAACCATAAATGTGGAGGGGAAACCCGTTGGCTTCATGGTAGATACTGGCGCCCAACAC
TCTGTTTTGAATAAAAGGCTGGGACCAATGTCTAAGAAAACCAGCATAGTACAAGGAGCCACGGGGACAAAAAGATATTGTTGGACCACAGAACGAAAAG
TAAATCTGGGGACCCATCAGGTGTCCCATTCGTTTTTGGTGATACCAGAATGCCCAGCCCCTCTACTTGGAAGAGACTTGTTGACTAAAGTTAATGCTCA
GATCCATTTTGACCCTGGGGGAATCTCAGTCACAGATGGACTTGGACAACCGATACATGTCTTATCTCTAGCCTTAAGGGATGAATACAGACTTTTTGTG
CCTAAGCCCTCAGAGGTCATAGCACCAGAAGTACAACCGTGGGTCCATAAATACCCATTGGCCTGGGCAGAAATGGCAGGAATGGGATTAGCCAAACAGA
GACATCCGATCGTCATCGAGCTAAAGTCAGAGGCAGTTCCTGTGAGGGTGAAACAGTACCCTATGAGCCAGGAGGCTCGGCGGGGGATCACTCCCCACAT
TCGACGGCTCATGGATGCCGGAATTCTCAGGCGGTGCCAATCCCCTTGGAACACCCCCTTACTGCCGGTGAAGAAGCCAGGGGGGACAGATTACAGACCT
GTCCAGGACCTGCGAGAAGTCAACAAGCGGGTGAGTGACATCCACCCCACTGTCCCTAACCCATATACCCTCCTGAGCAGTCTGCTGCCTGAGTACACTT
GGTACACTGTGCTGGACTTGAAAGATGCCTTTTTCAGCCTACCCCTGGCGGCCCAGAGCCAGGAGATATTTGCCTTTGAGTGGACCGAGGGGGAGGGCCA
ACCGGTAGTACAGTTAACTTGGACTCGCCTCCCACAGGGGTTCAAGAACTCCCCTACCTTGTTTAATGAGGCTCTGAGTGAGGACCTCTATGAATATCGG
ACTCGCCACCCAGAGGTCATTCTGCTACAGTATGTAGATGACCTTATGTTGGCTGGAACCACGGAGGAGGCATGCAGCCGTGCCACCGGGGACCTCTTAC
AAACCCTAGGCACCTTGGGGTATCACGCTAGCGCAAAGAAGGCACAAATAGCCCGACAAGAGGTCACCTATTTGGGGTATAAGATCAGGCAGGGGCAACG
ATGGCTAACCCAGGCCATGAAGGAAACAATACTACAGATACCAGAGCCCAAGACCCCCCGCCAGGTGAGTTTATATGAAGGAAGCAGAGAGACTCCAAAC
TGGACCTGGACTGAGCCCATGAAACAGGCTTTCCAAACACTCAGACGGGCCCTACTAGAAGCCCCAGCTCTTGCCCTGCCTAACCCAGACAAGCCATTCC
AACTGTTTATAGATGAGAAGCAAGGAATAGGAAAGGGGGTCTTGACGCAGCAATGGGGACCATGGAAACGGCCAGTAGCATACCTGTCGAAGCGATTAGA
TCCAGTGGCCGCTGGGTGGCCCCCTTGCCTTCGCATCATTGCAGCCACTGCCCTCCTCGTCCGCGACGCCGACAAGTTGACGTATGGGCAACAACTCTCG
GTCTTCACCCCCCACGCCATCGAAGGGGTTTTGAAGCAGCCGCCGGGTAAGTGGATCTCCAACGCCCGCTTGACACATTACCAGGCCCTGCTGCTCGATG
CCCCAAGGGTGCGTTTTCAGACCCCCTGCTTCCTGAATCCAGCCACGCTCCTACCTAACCCAGAGAAAGGCCACCCTCTCCATGAGTGTAGTCTGGCTGA
GGCCCTGGCGGCACGAAAAGACTTAACTGATGTGCCACTAAGCAACAGTGAGCTGGTATGGTTCACCGATGGGAGCAGTTATGTCAAAGACGGGCAAAGA
AAATCGGGGGCCGCCATAGTTGATGAGTCTGGGCAGACGATATGGGCTGAAACACTCCCCCCAAATACTTCTGCACAGAAAGCCGAATTGCTTGCCCTAA
TACAAGCTCTAGAGCGAGCGAAAGGGAAAAGAGTCACCATTTTCACGGACAGTCGATACGCCTTCAGCACTGTCCACATCCAGGGCCCCATATATCAAGA
AAGGGGATTTCGGACAGCTGAGGGAAAAGAAGTCAAGAATTTGCCTGAGATTCGCAGGCTCCTAGAAGCTGTCCAATTGCCCCGAGCAGTAGCTATAGTG
CATGTTCCCGGGCACCAAAAAGGGGAAGACCCAAAGGCAAGAGGTAATCGGGCGGCTGATGCGGCCGCTCGGAGGGCAGCCAGCCAAGACTACGCCGCCC
CCATATTGACTGTGGAACTTCCCCCTCCCGGTATGGGGGCCTTGCCACCAATTCCCGAGTACTCCCACCCTGATCTCGACTGGATCACTAAGGACACCAC
CCTCCAGAAGGATGAGAAAGATGGATGGTATCGGGACCAAGACAGCAACCTGATATTGCCTGCCACCCTGGGTCGTCATTTGTGTGAACACCTACACGCA
ACCACACATTTGGGAGAGAAAAAGACTTTGACACTTCTCCAGACGGCCCGCCTGAGGTTCCCCCGACAAAAGGCAACTGTACGAGAGATAATTCAAGCCT
GTAAAGCGTGCCAGTTAATGAGAACAGAGAAGAAGCAACACTCAGGAGTGAGGTACCGGGGGGAGGGGCCCGGGCAACACTGGGAGATAGACTTTACTGA
GGTAAGGCCAGGGAAGTATGGGTATCGCTATCTGTTGGTTCTGGTAGATACCTTCTCGGGGTGGGTGGAAGCTTTCCCCACTAAGGGAGAGACAGCCATA
GTGGTTGCTAAGAAGATCTTAGAGGAAATAGTGCCTAGGTACGGGCTGCCAGTGACTATGGGCTCTGATAACGGACCTGCCTTTGTGAGCCAGATTGTAC
AAGGGCTGGCCCGAGCTCTGGGGACGAAATGGAAGTTACATTGCGAATATAATCCCCAGAGCTCAGGACAAGTTGAGAGAATGAATCGGACCCTAAAAGA
AACACTGACAAAATTGGCAATAGAGACTGGCGGGGACTGGGTGACCCTCCTTCCCTTCGCACTCTTCCGGGCGCGTAACACCCCATATAAGCTGAACCTT
ACCCCCTTTGAAATTTTGTATGGAAGACCCCCTCCTGTGTATCCTATTTTTGAAGGAAAGTGCCTGCCACCCCCTGCTCTGGGACAATTCCGGCAAACAA
TAATGGCATTAAGCAAGGTGCATAACCGTGTTTGGAAGTTGATCCGGGAGGTATACGAGGACCAAAATGAGAAGGCCCTCCCCACACATAATATTAGCCC
GGGTGATTGGGTTCGGGTAAAACGACACCAATCTAGAGTATTAGAACCTAGATGGAAAGGTCCTTATGTTGTTCTCCTAACCACCCCTACCGCTGTTAAG
GTTGACGGGATTGGACCCTGGGTTCACTGCAACCACGTGCGGCAAGCCACGCCAGAGGAACGAAATAAGGCACAGACAGAATGGAAGGCGAATGTTCATC
CTTCGGATCCTTTGAAATTGAAGCTCACCCGCCGGGAAGCCTCCTAGTCCTCTTGCTGATGGCAGCCATCGTCAATCCAGGGATGACTTCTCATGGCCAC
ATGGACGATCCCCATCATCCTGTCAATATGACTTGGGTGGTCTACAATCCAGAAACCGGAAAACTGATCAACTCAAGCTCGAATGTGGCCCCTCGGGGAA
CGTGGTGGCCCGTTTTGACTTTCGACTTATGCGTCCTGGCAGCTGACAGCAATGGCTTTGGTCCCCACCAGCTAAGTGATGGTAGAGATCGGAGCCAAAT
TAATAAATGTGGGGGAGTTGACTCTTTTTATTGCGCCGCCTGGCTCCGAGGGGATTCTAATAGGGACCTTATTAGCGTAAAGTCAGATCCCAACCACCGT
AACTGGCAGACAATGCCCAAACCAGGACAGTGTTTCCCATTACAGATTGAGTTCACAGATGAAGGAAAAAGATTTACCAGATGGGATTTTGGCCGTGTCT
GGGGCCTCCGTCTTTACAAGAACGGATATGACACTGGAGTCCGGTTTGAGCTTAAATTAAAACTAGGACCACTCTATTTGGCCCCCAAAGTAGCTCTGGG
ACCAAACCAGGTGATAGCTCCAAAACCTCCGTCCTCGCGCAGGCCCAGCCCAGAGGCCAGAAGGACCTCAGAGCCTGGCCCCTCTAAACCTGGTTCGCAG
GGAACACCCACAACTGTTAGTCCGCCCCCCCAGATCCTCTATGGGCTTTAGTAAATGCAGCCTTTGCAACTTTAAAACCCAATCCTGCTGGCTGTGCTAT
AATCCTCGCCCCCCTTACTATGAGGCCATAGGCCTCAACGTAGGAACGTAAGGTTGGTCTCACGATGAAGGAGGTATGGGGACAAGGACTTTGCCTAGGC
ACAGTACCACGGGACAAGACTTCCCTGTGTGCTCAGACCGAAGGTAATCTAAGCCTTCAAGGAAAGGACTGGATTGTGCCAGGGGTCGGGGGATGGTGGA
TTTGTTCACATACGGGGTTGACCCCATGTTTGAATGTGAAGGTTTTTAACCAGAGTCAAGAATTTTGTGTCCTGGTTGCTATAATGCCAAAGATTCTATA
CCATTCTGAAGAGGTTATGTACTCACATTGGGACCGAGGAGTACGTAGAAAAAAGAGAGAGCCACTTAGTGTAATCACCATGGCTGCTTTATTCAGCCTC
GGGTTGACAGGAGCAGGAACAGGAATAGCTTCACTGTCTCTACAAACCAAGGAGCTGTCCTCTCTCCGAGCAGCCATAGATGAGGACCTGACTCGCATAG
AAGAATCAATCAGCCACCTAGAAAAGTCTCTAACCTCCTTGTCTGAAGTAGTATTGCAAAATAGGAGGGGATTAGACTTAGTTTTTCTTCAGCAAGGTGG
GGTCTGCGCAGCTCTTGGAGAAGAATGCTGTTTCTATGCGGACCATACAGGTGTGGTGAGGGATTCAATGGCGAAAGTGAGAGAGGGACTAGGCTAACCA
CTCTGGTCTCAACCCTCCTGGGCCCACTTTTACTGTTAATACTAATACTTACAATTGGGCCTTGTATTTTAAATAGACTAATCACCTTTATCAGGACACA
GCTAAATACTATCCAGATTATGGTGCTAAGGCAACAATACCGGCCGATAGGTCGAAATAAAGAAGAGGAAGATTCCTCCCCATAATCAAAAGACAGGGGG
GAATGTAGGGAGAACAAACGGAATGTAGAAAGAGTAAACATAACGCCATGATAGGAGGCAGAAGCAGGAAGACCAGGCTCTCAGCCTGTGCGCCACTGCG
TTGGACACAGCGGGGGCCCTAGCTCGAGCTAGCAATAAACTTCCTTCTTGCGCTTGGTAGCTTTCTCTCTTCCCGCTCGGGGATTCGGACATCGGGCATA
ACAGAACCATTTTGAAGAAAGGCAAATTTCAAAGCAAATACATAGTTTCCTTAACA
>S1040
GTGCCGGCATTGTCTCACTTCTTGTCTTCTTTTGGTGTATCATTTGCTATTTCGTTTTGTCTGATCTGGTCTCAATTTCCTAATCTCTTTGGGAGCTTCA
GTGAACGGGCGAACAATTGTGGGGGCAATTGATGGGTCCTGGCCAGGGCTACACTCTGGTGGACTCTGAAGGCCCAACAAAAGTGAGCCTAAGTAACTAG
AGCCCGACCGGGTGRAGCTCCCCCTTAATATCTCAAATTGAGAACGTGGCCTAAAATTCTTGGTGTGGGCACGGGTCAGGCACTTAAGAGCCGCTAGGGC
GCCTGCCACTTGAAGACTCCCGTGAAAGGATAAGGGGGTCACGGAACGGGCCAGAAACCCCTAGGGTGCCCGCCCCCAGCAAGAAAACTTCCGTGCAACG
ACGCAGGCACAAACAGTTCCAAAAGCATACCATAAGCCCAACCTCTTGGCCGCCACCACTCCTGATAGGATTTTTGGTGGTTGTTCTCATTGACTTCTCT
CTCTCCCTTTCTTCCATACCACTTGTTCCTTAACTATGGGTCAGGGAGAATCTACTCCACACTTGTCTCTGTCAGTCAAGAAAAGTAAATTAACAACTTT
TTGTTCTGCAGAATGGCCTACCCTCCAGGTCGGATGGACCCCGGAGGGTACGTTTCAGCCCTCCATAATACAGGCGGTGAAAGAAAAGATAATGGCGCCA
GACCCCTGGGGCCATCCAGACCAGGTCCCTTATATCGTGGTCTGGCAAGATCTGGTAGAAAACCCACCTAACTGGTTAAAACCTTTCGTCCACAGAACTT
CTAATCCACAGGTCCTGGTGATGGAACTCACTTCGGAAGAAACTAAGAAGAAAGAGAGCTCAAAACCGGTCTTTCAGGATGCCTCTTGCCCAAACCTAAT
AGACTTGGAAACAGAAGCAAGACCCCCCCCTTACGTACCCCCACCCGGGGAAGGACTAGGGGAGATAGGAGTATGCAAGACCCTGGGGACCCAGAGTTAC
CGTCATCCACCGTTCAGGCACTCCCCGTCCGGGTGGGACCAGCTAACCCGGGTGGAGAACGGACCTATCAGTACTGGCCCTTCTCCACGAGTGACCTATA
CAATTGGAAAACACAGAACCCCCCCTTCTCGGAGAAGCCCCAGGGCCTCATTGACCTCTTAGACTCTATTCTGTTTACTCATAACCCCACCTGGGACGAT
TGCCAACAGTTGTTACAGGTACTCTTCACCACGGAGGAACGGGAGCGAATCCTGGCAGAGGCACGAAAACGAGTCCCCGGTGTCGACGGGAGACCTACTA
CTCAGCCTCATCTCGTGGACGAGGGGTTTCCCTTGCTGCGACCTAACTGGGATGaCAgGGCGGAAGGTAGGGAGCGTCTCCGAGTGTACCGCCAGACTCT
GATGGCTGGCCTGAGGGCTGCAGCAAGGAAGCCAACCAATTTGGCAAAGGTAAATCTGGTGAGGCAAGAGCCCACTGAAAGTCCGGCAGCCTTCTTAGAG
AGGCTAATGGAAGCTTTTAGACAATACACACCCATAAACCCCCAGGCTGACGAATCGCGCGCCGCCGTGATACTAGCATTTGTAAACCAGGCAGCTCCAG
ACATCAGAAAGAAATTGCAGAAAATAGAGGGGCTAGGAGAGCAGACAATACAGGACTTATTGAAAGCAGCTGAGAAAGTGTTCAATAACAGAGAGACTGC
AGAGGAAAGGGAAGAACGGATTAGACGGGAGGAGAGAGAACTAGCAGAAAAGATCAGGAAAGAAGATAGGGAGTATAGGACGAGGGAGAACCAGAAGAAC
CAGAAGGAGCTAGCCAAGATTCTTTTTACGGGGATGAGAACTGGATCAGGAGCAAGGGAGCTTCGGGGCCGACAAGCGGGAAAGAAAGAGAAGCTAGAAA
GACAGACCTTAAAGAAAGATCAATGTGCATACTGCAAGGAACTGGGGCACTGGAAAAACGAGTGCTCTAAGAGAGACTCAAGGAAAGGAATGGCCCAGAG
GGAGAAAGTCCCCCCCGAAAATCGGGCCTTATACATGGGAGAAGACAGTGACTAGGGGAGTCGAGGCTCGGTACCCCTCCCCGAGTCCTGGGTAACCATA
AATGTGGAGGGGAAACCCGTTGGCTTCATGGTAGATACTGGCGCCCAACACTCTGTTTTGAATAAAAGGCTGGGACCAATGTCTAAGAAAACCAGCATAG
TACAAGGAGCCACGGGGACGAAAAGATATTGTTGGACCACAGAACGAAAAGTAAATCTGGGGACCCATCAGGTGTCCCATTCGTTTTTGGTKATACCAGA
ATGCCCAGCCCCTCTACTTGGAAGAGACTTGTTGACTAAAGTTAATGCTCAGATCCATTTTGACCCTGGGGGAATCTCAGTCACAGATGGACTTGGACAA
CCGATACATGTCTTATCCCTAGCCTTAAGGGATGAATACAGACTTTTTGTGCCTAAGCCCTCAGAGGTCATAGCACCAGAAGTACAACCGTGGGTCCATA
AATACCCATTGGCCTGGGCAGAAATGGCAGGAATGGGATTAGCCAAACAGAGACATCCGATCGTCATCGAGCTAAAGTCAGAGGCAGTTCCTGTGAGGGT
GAAACAGTACCCTATGAGCCAGGAGGCTCGGCGGGGGATCACTCCCCACATTCGACGGCTCATGGATGCCGGAATTCTCAGGCGGTGCCAATCCCCTTGG
AACACCCCCTTACTGCCGGTGAAGAAGCCAGGGGGGACAGATTACAGACCTGTCCAGGACCTGCGAGAAGTCAACAAGCGGGTGAGTGACATCCACCCCA
CTGTCCCTAACCCATATACCCTCCTGAGCAGTCTGCTGCCTGAGTACACTTGGTACACTGTGCTGGACTTGAAAGATGCCTTTTTCAGCCTACCCCTGGC
GGCCCAGAGCCAGGAGATATTTGCCTTTGAGTGGACCGAGGGGGAGGGCCAACCGGTAGTACAGTTAACTTGGACCCGCCTCCCACAGGGGTTCAAGAAC
TCCCCTACCTTGTTTAATGAGGCTCTGAGTGAGGACCTCTATGAATATCGGACTCGCCACCCAGAGGTCATTCTGCTACAATATGTAGATGACCTTATGT
TGGCTGGAACCACGGAGGAGGCATGCAGCCTTGCCACCGGGGACCTCTTACAAACCCTAGGCACCTTGGGGTATCGCGCTAGCGCAAAGAAGGCACAAAT
AGCCCGACAAGAGGTCACCTATTTGGGGTATAAGATCAGGCAGGGGCAACGATGGCTAACCCAGGCCATGAAGGAAACAATACTACAGATACCAGAGCCC
AAGACCCCCCGCCAGGTGAGGGAGTTTCTGGGGACTGTTGGATATTGTAGACTGTGGATCATGGGGTTTGCAGAGAAGGCTCAGCCTTTATATGAAGGAA
GCAGAGAGACTCCAAACTGGACCTGGACTGAGCCCATGAAACAGGCTTTCCAAACACTCAGACGGGCCCTACTAGAAGCCCCAGCTCTTGCCCTGCCTAA
CCCAGATAAGCCATTCCAACTGTTTATAGATGAGAAGCAAGGAATAGGAAAGGGGGTCTTGACGCAGCAATGGGGACCATGGAAACGGCCAGTAGCATAC
CTGTCGAAGCGATTAGATCCAGTGGCCGCTGGGTGGCCCCCTTGCCTTCGCATCATTGCAGCCACTGCCCTCCTCGTCCGCGACGCCGTGATGTGCCACT
AAGCAACAGTGAGCTGGTATGGTTCACCGATGGGAGCAGTTATGTCAAAGACGGGCAAAGAAAATCGGGGGCCGCCATAGTTGATGAGTCTGGGCAGATG
ATATGGGCTGAAACACTCCCCCCAAATACTTCTGCACAGAAAGCCGAATTGCTTGCCCTAATACAAGCTCTAGAGCGAGCGAAAGGGAAAAGAGTCACCA
TTTTCACGGACAGTCGATACGCCTTCAGCACTGTCCACATCCAGGGCCCCATATATCAAGAAAGGGGATTTCGGACAGCTGAGGGAAAAGAAGTCAAGAA
TTTGCGTAGCTATAGTGCATGTTCCCGGGCACCAAAAAGGGGAAGACCCAAAGGCAAGAGGTAATCGGGCGGGTGGAACTTCCCCCTCCCGGTATGGGGG
CCTTGCCACCAATTCCCGAGTACTCCCACCCTGATCTCGACTGGATCACTAAGGACACCACCCTCCAGAAGGATAAGAAAGATGGATGGTACCGGGACCA
AGACAGCAACCTGATATTGCCTGCCACCCTGGGTCGTCATTTGTGTGAACACCTACACGCAACCACACATTTGGGAGAGAAAAAGACTTTGACACTTCTC
CAGACGGCCTGCCTGAGGTTCCCCCGACAAAAGGCAACTGTACGAGAGATAATTCAAGCCTGTAAAGCGTGCCAGTTAATACTCAGGAGTGAGGTACCGG
GGGGAGGGGCCCGGGCAACACTGGGAGATAGACTTTACTGAGGTAAGGCCAGGGAAGTATGGGTATCGCTATCTGTTGGTTCTGGTAGATACCTTCTCGG
GGTGGGTGGAAGCTTTCCCCACTAAGGGAGAGACAGCTATAGTGGTTGCTAAAAAGATCTTAGAGGAAATAGTGCCTAGGTACGGGCTGCCAGTGACTAT
GGGCTCTGATAACAATCGGACCCTAAAAGAAACACTGACAAAATTGGCAATAGAGACTGGCGGGGACTGGGTGACCCTCCTTCCCTTCGCACTCTTCCGG
GCGCGTAACACCCCATATAAGCTGAACCTTACCCCCTTTGAAATTTTGTATGGAAGACCCCCTCCTGTGTATCCTATTTTTGAAGGAAAGTGCCTGCCAC
CCCCTGCTCTGGGACAATTCCGGCAAACAATAATGACATTAAGCAAGGTGCATAACCGTGTTTGGAAGTTGATCCGGGAGGTATACGAGGACCAAAATGA
GAAGGCACTCCCCACACATAATATTAGCCCGGGTGATTGGGTTTGGGTAAAACGACACCAATCTAGAGTATTAGAACCTAGATGGAAAGGTCCTTATGTT
GTTCTCCTAACCACCCCTACCGCTGTTAAGGTTGACGGGATTGGACCCTGGGTTCACTGCAACCACGTGCGGCAGGCCACGCCAGAGGAACGAAATAAGG
CACAGACAGAATGGAAGGCGAATGCTCATCCGTCGGATCCTTTGAAACTGAAGCTCACCCGCCGGGGAGCCTCCTAGTCCTCTTGCTGATGGCAGCCATC
GTCAATCCAGGGATGACTTCTCATGGCCACATGGACGATCCCCATCATCCTGTCAATATGACTTGGGTGGTCTACAATCCAGAGACCGGAAAACTGATCA
ACTCAAGTTCGATTGTGGCCCCTCGGGGAACATGGTGGCCTATTTTGACTTTCGACTTATGCGTCCTGGTAGCTGACAGCAATGGCTTTGGTCCCCACCA
GCTAAGTGACTTCTTTGCCCATGGCACTTTTGGCTTATTCACTCATGGATGGAATAAGGTACCTGTGTACGTTTGCCCAGGGGATGGTAGAGATCGGAGC
CAAATTAATAAATGTGGGGGAGTTGACTCTTTTTATTGCGCCGCCTGGGGATGTGAAACCACCGGGACCGTAGACTGGCTCCGAGGGGATTCTAATAGGG
ACCTTATTAGCGTAAAGTCAGATCCCAACCACCGTAACTGGCAGACAATGCCCAAACCAGGACAGTGTTTCCCATTACAGATTGAGTTCACAGATGAAGG
AAAAAGATTTACCAGATGGGATTTTGGCCGTGTCTGGGGCCTCCGTCTTTACAAGAACGGATATGACACTGGAGTCCGGTTTGAGCTTAAATTAAAACTA
GGACCACTCTATTTGGCCCCCAAAGTAGCTCTGGGACCAAACCAGGTGATAGCTCCAAAACCTCCGTCCTCGCGCAGGCCCAGCCCAGAGGCCAGAAGGA
CCTCAGAGCCTGGCCCCTCTAAACCTGGTTTGCAGGGAACACCCACAACTGTTAGTCCGCTCCCCCCAGATCCTCTATGGGCTTTAGTAAATGCAGCCTT
TGCAACTTTAAaTAATACTGACCCTAATGCAACCCAATCCTGCTGGCTGTGCTATAATcCTCGCCCCCCTTACTATGAGGCCATAGGCCTCAACGTCTCC
TATGACTTATCTGCAGGCCAGAACCCACCCCAATGTCGATGGGAGGAACGTAAGGTTGGTCTCACGATGAAGCAGGTATGGGGACAAGGACTTTGCCTAG
GCACAGTACCACGGGACAAGACTTCCCTGTGTGCTCAGACCGAAGGTAATCTAAGCCTTCAAGGAAAGGACTGGATTGTGCCCAGGGTCGGAGGATGGTG
GATTTGTTCACACACGGGGTTGACCCCATGTTTGAATGTGAAGGTTTTTAACCAGAGTCAAGAATTTTGTGTCCTGGTTGCTATAATGCCAAAGATTTTA
TACCATTCTGAAGAAGTTATGTACTCACATTGGGACCAAGGAGTACGTAGAAAAAAGAGAGAGCCACTTAGTGTAATCACCATGGCTGCTTTATTCAGCC
TCGGGTTGACAGGAGCAGGAACAGGAATAGCTTCACTGTCTCTACAAACCAAGGAGCTGTCCTCTCTCCGAGCAGCCATAGATGAGGACCTGACTCGCAT
AGAAGAATCAATCAGCCACCTAGAAAAGTCTCTAACCTCCTTGTCTGAAGTAGTATTGCAAAATAGGAGGGGATTAGACTTAGTTTTTCTTCAGCAAGGT
GGGGTCTGCGCAGCTCTTGGAGAAGAATGCTGTTTCTATGCAGACCATACAGGTGTGGTGAGGGATTCAATGGCGAAAGTGAGAGAGGGACTAGCGCAAC
GCAAAAGGGAACGGGAAGCCCAACGGGGATGGTGGGAATGGTTTGGATCCTGGTCACCCTGGCTAACCACTCTGGTCTCAACCCTCCTGGGCCCACTTTT
ACTGTTAATACTAATACTTACTATTGGGCCTTGTATTTTAAATAGACTGATCACCTTTATCAGGACACAGCTAAATACTATCCAGATTATGGTGCTAAGG
CAAMAATACCGGCCGATAGGTCGAAATAAAGAAGAGGAAGATTCCTCCCCATAATCAAAAGACAGGGGAGAATGTAGGGAGAACAAACGGAATGTAGAAA
GAGTAAACATAACGCCATGATAGGAGGCAGAAGCAGGAAGACCAGGCCCTCACCCTGGCAACTAAGGCGACTATCAGGTCACCAAGACACAACCAGTCAG
AGACTATCAGGCCACCCAGATACAGCCAATCAGAACTTGTTACGGAAAGATCCCGCGCGCGCGAATGTCTGACCAATGAAAAGACCCCCGCGAACATGTA
ACCAATCCGCTTCGCTAAATGACCCCTGCTTATGTTTGAAATTGGATGTTCTATAAATATGGGTAGAAAACCGGGCTCGGGGCTCTCAGCCTGTGCGCCA
CTGCGTTGGACACAGCGGGGGCCCTAGCTCGAGCTAGCAATAAACTTCCTTCTTGCGTTTTGCATTGTCTCTTGGTAGCTTTCCCTCTTCCCGCTCGGGG
ATTCGGACATCGGGCATAACA
>S241
TGTAGGGAGAACAAACGGAATGTAGAAAGAGTAAACATAACGCCATGATAGGAGGCAGATGCAGGAAGACCAGGCCCTCACCCTGGCAACTAAGGCGACT
ATCAGGTCACCAAGACACAACCAGTCAGAGACTATCAGGCCACCCAGATACAGCCAATCAGAACTTGTTTACGGAAAGATCCCGCGCGCGCGAATGTCTG
ACCAATGAAAAGACCCCCGCGAACATGTAACCAATCCGCTTCGCTAAATGACCCCTGCTTATGTTTGAAATTGGATGTTCTATAAATATGGGTAGAAAAC
CGGGCTCGGGGCTCTCAGCCTGTGCGCCACTGCGTTGGACACAGCGGGGGCCCTAGCTCGAGCTGCAATAAACTTCCTTCTTGCGTTTTGCATTGTCTCT
TGGTAGCTTTCTCTCTTCCCGCTCGGGGATTCGGACATCGGGCATAACATTTGGGGGCTCGTCCGGGATCCCTTGGCGAGGAAAGAAACCTCCCGAGACA
GAAGGAAGAATCCGAACGGTACCGGTACCCAGTCAGGCCAGGGAAATCCAGTGTAAAACCGGGGCCTGCTAGGAGAGCAGGGAGGTAACTGGTACAGGGA
AATCCAGTGTAAAACAACTGGTACAGGGAAATCCAGTGTAAAACCGGGGCCTGCTAGGAGAGCAGGGGGGTAGCTGGTGCAGGGAACGTTCCGGCCGGTG
TGAGACCAAGGCCAGCGAAAACGCTGGAGGGCGACCGGCTCTGCGGAGAAAGGGGTCTTTCGTCCCCTGATCCCGCGGCAGTTGACCAGTGGACACTGTT
TGGTAAGTTGAGTCTGTTACGGGGGAGTGCACCCCCCCAGAGACCTAGCACTTGGTTGTCGGCCGACAATTGTCTGTCCGTGTGTTTGTCTACGCCGTTC
CGTGTTTGTGTGAGTGCCGGCATTGTCTCGCTTCTTGTCTTCTTTTGGTGTGTCATTTGCTATGTCTGATCTGATCTCAATTTCCTAATCTCTTTGGGAG
CTTCAGTGAACGGGCGAACAATTGTGAGGGCAATTGATGAGTCCTGGCCAGGGCTACACTCTGGTGGACTCTGAAGGCCCAACAAAAGTGAGCCTAAGTA
ACTAGAGCCCGACCGGGTGAAGCTCCCCCTTAATATATCAAACTGAGAACGTGGCCTAAAATTCTTGGTGTGGGCACGGGTCAGGCACTTAAGAGCCGCT
AGGGCGCCTGCCACTTGAAGACTCCCGTGAAAGGATAAGGGGGTCACGGAACGGGCCAGAAACCCCTAGGGTGCCCGCCCCCAGCAAGAAAACTTCCGTG
CAACGACGCAGGCACATAAACAGTTCCAAAAGCATACCATAACCTCTTGGCCGCCACCACTCCTGATAGGATTTTTGGTGGTTGTTCTCATTGACTTCTC
TCTCTCCCTTTCTTCCATACTATGGGTCAGGGAGAATCTACTCCACTCTCTCATGACTGATCATTTTCCGGATGTGAGAGCCAGGGCTCATACAACTTTT
TGTTCTGCAGAATGGCCTACCCTCCAGGTCGGATGGACCCCGGAGGGTACGTTTCAGCCCTCCATAATACAGGCGGTGAAAGAAAAGATAATGGCGCCAG
ACCCCTGGGGCCATCCAGACCAGGTCCCTTATATCGTGGTCTGGCAAGATCTGGTAGATCCACAGGTCCTGGTGATGGAACTCACTTCGGAAGAAACTAA
GAAGAAAGAGAGCTCAAAACCGGTCTTTCAGGATGCCTCTTGCCCAAACCTAATAGACGTGCCCCCCTTAGAACCCCCGGGTGGAGGGGAAGGATCAGGA
AGGGCGACAAGGGGCGACCGCGAGGGAGGACCAGCGCTGGGGACCCGGGGAAGGACTAGGGGAGATAGGAGTATGCAAGACCCTGGGGACCCAGAGCTAC
CGTCATCCACCGTTCAGGCACTCCCCGTCCGGGTGGGACCAGCGAACCCGAGCGGAGAACGGACCTATCAGTACTGGCCCTTCTCCACGAGTGACCTATA
CAATTGGAAAACACAGAACCCCCCCTTCTCGGAGAAGCCCCAAGGCCTCATTGACCTAGACCTACTGCCCAGCCTCATCTCGTGGACGAGGGGTTTCCCT
TGCTGCGACCTAACTGGGATTTCGAGCAGGCGGAAGGTAGGGAGCGTCTCCGAGTGTACCGCCAGACTCTGATGGCTGGCCTGAGGGCTGCAGCAAGGAA
GCCAACCAATTTGGCAAAGGTAAATCTGGTGAGGCAAGAGCCCACTGAAAGTCCGGCAGCCTTCTTAGAGAGGCTAATGGAAGCTTTTAGACAATACACA
CCCATAAACCCCCAGGCTGACGAATCGCGCGCCGCCGTGATACTAGCATTTGCAAACCAGGCAGCTCCAGACATCAGAAAGAAATTGCAGAAAATAGAGG
GGCTAGGAGAGCAGACAATACAGGACTTATTGAAAGCAGCTGAGAAAGTGTTCAATAACAGAGAGACTGCAGAGGAAAGGGAAGAACGGATTAGACGGGA
GGAGAGAGAACTAGCAGAAAAGATCAGGAAAGAAGATAGGGAGTATAGGACGAGGGAGAACCAGAAGAACCAGAAGGAGCTAGCCAAGATTCTTTTTGCC
GGGATGAGAACCGGATCAGGAGCGAGGGAGCTTCGGGGCCGACAAGCGGGAAAGAAAGAGAAGCTAGAAAGACAGACCTTAAAGAAAGATCAATGTGCTT
ACTGCAAGGAACTGGGGCACTGGAAAAACGAGTGCTCTAAGAGAGACTCAAGGAAAGGAATGGCCCAGAGGGAGAAAGTCTCCCCCGAAAATCGGGCCTT
ATACATGGGAGAAGACAGTGACTAGGGGAGTCGAGGCTTAACCATAAATGTGGAGGGGAAACCCGTTGGCTTCATGGTAGATACTGGCGCCCAACACTCT
GTTTTGAATAAAAGGCTGGGACCAATGTCTAAGAAAACCAGCATAGTACAAGGAGCCACGGGGACAAAAAGATATTGTTGGACCACAGAACGAAAAGTAA
ATCTGGGGACCCATCAGGTGTCCCATTCGTTTTTGGTGATACCAGAATGCCCAGCCCCTCTACTTGGAAGAGACTTGTTGACTAAAGTTAATGCTCAGAT
CCATTTTGACCCTGGGGGAATCTCAGTCACAGATGGACTTGGACAGCCGATACATGTCTTATCTCTAGCCTTAAGGGATGAATACAGACTTTTTGTGCAT
AAGCCCTCAGAGGTCATAGCACCAGAAGTACAGCCGTGGGTCCATAAATACCCATTGGCCTGGGTAGAAACGGCAGGAATGGGACTGGCCAAGCAGAGAC
ATCCGATCGCCATCGAGCTCAGGTCAGAGGCAGTTCCTGTGAGGGTGAAACAGTACCCTATGAGCCAGGAGGCTCGGCGGGGGATCACTCCCCACATTCG
ACGGCTCATGGATGCCGGAATTCTCAGGCGGTGCCAATCCCCTTGGAACACCCCCTTACTGCCGGTGAAGAAGCCAGGGGGGACAGATTACAGGCCTGTC
CAGGACCTGCGAGAAGTCAACAAGCGGGTGAGTGACATCCACCCCACTGTCCCTAACCCATATACCCTCCTGAGCAGTCTGTTGCCTGAGTACACTTGGT
ACACTGTGCTGGACTTGAAAGATGCCTTTTTCAGCCTACCCCTGGCGGCCCAGAGCCAGGAGATATTTGCCTTTGAGTGGACCGAGGGGGAGGGCCAACC
GGTAGTACAGTTAACTTGGACCCGCCTCCCACAGGGGTTCAAGAACTCCCCTACCTTGTTTAATGAGGCTCTGAGTGAGGACCTCTATGAATATCGGATT
CGCCACCCAGAGGTCATCCTGCTACAATATGTAGATGACCTTATGTTGGCTGGAACCACGGAGGAGGCATGCAGCCGTGCCACCGGGGACCTCTTACAAA
CCCTAGGCACCTTGGGGTATCGCGCTAGCGCAAAGAAGGCACAAATAGCCCGGCAAGAGGTCACCTATTTGGGGTATAAGATCAGGCAGGGGCAACGATG
GCTAACCCATGCCATGAAGGAAACAATACTACAGATACCAGAGCCCAAGACCCCCCGCCAGGTGAGGGAGTTTCTGGGGACTGTTGGATATTGTAGACTG
TGGATCATGGGGTTTGCAGAGAAGGCTCGGCCCTTATATGAAGGAAGCAGAGAGACTCCAAACTGGACCTGGACTGAGCCCATGAAACAGGCTTTCCAAA
CACTCAGACGGGCCCTACTAGAAGCCCCAGCTCTTGCCCTGCCTAACCCAGACAAGCCATTCCAACTGTTTATAGATGAGAAGCAAGGAATAGGAAAGGG
GGTCTTGACGCAGCAATGGGGACCATGGAAACGGCCAGTAGCATACCTGTCGAAGCGATTAGATCCAGTGGCCGCTGGGTGGCCCCCTTGCCTTCGCATC
ATTGCAGCCACTGCCCTCCTCGTCCGCGACGCCGACAAGTTGACGTATGGGCAACAACTCTCGGTCTTCACCCCCCACGCCATCGAAGGGGTTTTGAAGC
AGCCGCCGGGTAAGTGGATCTCCAACGCCCGCTTGACACATTACCAGGCCCTGCTGCTCGATGCCCCACGGGTGCGTTTTCAGACCCCCTGCTTCCTGAA
TCCAGCCACGCTCCTACCTAACCCAGAGAAAGGCCACCCTCTCCATGAGTGTAGTGAGATACTGGCTGAGGCCCTGGCGGCATGAAAAGACTTAACTGAT
GTGCCACTAAGCAACAGTGAGCTGGTATGGTTCACCGATGGGAGCAGCTATGTCAAAGACGGGCAAAGAAAATCGGGGGCCGCCATAGTTGATGAGTCGA
TACGCCTTCAGCACTGTCCACATCCAGGGCCCCATATATCAAGAAAGGGGATTTCGGACAGCTGAGGGAAAAGAAGTCAAGAATTTGCCTGAGATTCACA
GGCTCCTAGAAGCTGTCCAATTGCCCCGAGCAGTAGCTATAGTGCATGTTCCCGGGCACCAAAAAGGGGAAGACCCAAAGGCAAGAGGTAATCGGGCGGC
TGATGCGGCCGCTCGGAGGGCAGCCAGCCAAGACTACGTCGCCCCCATATTGACTGTGGAACTTCCCCCTCCCGGTATGGGGGCCTTGCCACCAATTCCC
GAGTACTCCCACCCTGATCTCGACTGGATCACTAAGGACACCACCCTCCAGAAGGATGAGAAAGATGGATGGTACCGGGACCAAGACAGCAACCTGATAT
TGCCTGCCACCCTGGGTCGTCATTTGTGTGAACACCTACACGCAACCACACATTTGGGAGAGAAAAAGACTTTGACACTTCTCCAGACGGCCTGCCTGAG
GTTCCCCCGACAAAAGGCAACTGTACGAGAGATAATTCAAGCCTGTAAAGCGTGCCAGTTAATGAGAACAGAGAAGAAGCAGCACTCAGGAGTGAGGTAC
CGGGGGGAGGGGCCCGGGCAACACTGGGAGATAGACTTTACGGAGGTAAGGCCAGGGAAGTATGGGTATCGCTATCTGTTGGTTCTGGTAGATACCTTCT
CGGGGTGGGTGGAAGCTTTCCCCACTAAGGGAGAGACAGCCATAGTGGTTGCTAAAAAGATCTTAGAGGAAATAGTGCCTAGGTACGGGCTGCCAGTGAC
TATGGGCTCTGATAACGGACCTGCCTTTGTGAGCCAGATTGTACAAGGGCTGGCCCGAGCTCTGGGGACGAAATGGAAGTTACATTGCGAATATAATCCC
CAGAGCTCAGGACAAGTTGAGAGAATGAATCGGACCCTAAAAGAAACACTGACAAAATTGGCAATAGAGACTGGCGGGGACTGGGTGACCCTCCTTCCCT
TCGCACTCCTCCGGGCGCGTAACACCCCATATAAGCTGAACCTTACCCCCTTTGAAATTTTGTATGGAAGACCCCCTCCTGTGTATCCTATTTTTGAAGG
AAAGTGCCTGCCACCCCCTGCTCTGGGACAATTCCGGCAAACAATAATGGCATTAAGCAAGGTGCATAACCGTGTTTGGAAGTTGATCCGGGAGGTATAC
GAGGACCAAAATGAGAAGGCACTCCCCACACATAATATTAGCCCGGGTGATTGGGTTTGGGTAAAACGACACCAATCTAGAGTATTAGAACCTAGATGGA
AAGGTCCTTATGTTGTTCTCCTAACCACCCCTACCGCTGTTAAGGTTGACGGGATTGGACCCTGGGTTCACTGCAACCACGTGCGGCAGGCCACGCCAGA
GGAACGAAATAAGGCACAGACAGAATGGAAGGCGAATGTTCATCCGTCGGATCCTTTGAAATTGAAGCTCACCCGCCGGGAAGCCTCCTAGTCCTCTTGC
TGATGGCAGCCATCGTCAATCCAGGGATGACTTCTCATGGCCACATGGACGATCCCCATCATCCTGTCAATATGACTGACAGCAATGGCTTTGGTCCCCA
CCAGCTAAGTGACTTCTTTGCCCATGGCACTTTTGGGTTGTTCACTCATGGATGGAATAAGGTACCTGTGTACGTTTGCCCAGGGGATGGTAGAGATCGG
AGCCAAATTAATAAATGTGGGGGAGTTGACTCTTTTTATTGCGCCGCCTGGGGATGTGAAACCACCGGGACCGTAGACTGGCTCCGAGGTCTAATAGGGA
CCTTATTAGCGTAAAGTCAGATCCCAACCACCGTAACTGGCAGACAATGCCCAAACCAGGACAATGTTTCCCAATCCTGCTTAGGACCACTCTATTTGGC
CCCCAAAGTAGCTCTGGGACCAAACCAGGTGATAGCCCCAAAACCTCCGTCCTCGCGCAGGCCCAGCCCAGAGGCCAGAAGGACCTCAGAGCCTGGCCCC
TCTAAACCTGGTTTGCAGGGAAAACCCACAAGAAGGAGGTATGGGGACAAGGACTTTGCCTAGGCACAGTACCACGGGACAAGACTTCCCTGTGTGCTCA
GACCGAAGGTAATCTAAGCCTTCAAGGAAAGGACTGGATTGTGCCCGGGGTCGGGGGATGGTGGATTTGTTCACATACGGGGTTGACCCCATGTTTGAAT
GTGAAGGTTTTTAACCAGAGTCAAGAATTTTGTGTCCTGGTTGCTATAATGCCAAAGATTTTATACCATTCTGAAGAAGTTATGTACTCACATTGGGACC
AAGGAGTACGTAGAAAAAAGAGAGAGCCACTTAGTGTAATCACCATGGCTGCTTTATTCAGCCTCGGGTTGACAGGAGCAGGAACAGGAATAGCTTCACT
GTCTCTACAAACCAAGGAGCTGTCCTCTCTCCGAACAGCCATAGATGAGGACCTGACTCGCATAGAAGAATCAATCAGCCACCTAGAAAAGTCTCTAACC
TCCTTGTCTGAAGTAGTATTGCAAAATAGGAGGGGATTAGACTTAGTTTTTCTCCAGCAAGGTGGGGTCTGCGCAGCTCTTGGAGAAGAATGCTGTTTCT
ATGCAGACCATACAGGTGTGGTGAGGGATTCAATGGCGAAAGTGAGAGAGGGACTAGCGCAACGCAAAAGGGAACGGGAAGCGCAACGGGGATGGTGGGA
ATGGTTTGGATCCTGGTCACCCTGGCTAACCACTCTGGTCTCAACCCTCCTGGGCCCACTTTTACTGTTAATACTAATACTTACAATTGGGCCTTGCATT
TTAAATAGACTAATCACCTTTATCAGGACACAGCTAAATACTATCCAGATTATGGTGCTAAGGCAACAATACCGGCCGATAGGTCGAAATAAAGAAGAGG
AAGATTCCTCCCCATAATCAGGGGGGAATGTAGGGAGAACAAACGGAATGTAGAAAGAGTAAACATAACGCCATGATAGGAGGCAGAAGCAGGAAGACCA
GGCCCTCACCCTGG
>S2502
TGTAGGGAGAACAAACGGAATGTAGAAAGAGTAAACATAACGCCATGATAGGAGGCAGAAGCAGGAAGACCAGGCCCTCACCCTGGCAACTAAGGCGACT
ATCAGGTCACCAAGACACAACCAGTCAGAGACTATCAGGCCACCCAGATACAGCCAATCAGAACTTGTTACGGAAAGATCCCGCGCGCGCGAATGTCTGA
CCAATGAAAAGACCCCCGCGAACATGTAACCAATCCGCTTCGCTAAATGACCCCTGCTTATGTTTGAAATTGGATGTTCTATAAATATGGGTAGAAAACC
GGGCTCGGGGCTCTCAGCCTGTGCTCCACTGCGTTGGACACAGCGGGGGCCCTAGCTCGAGCTAGCAATAAACTTCCTTCTTGCGTTTTGCATTGTCTCT
TGGTAGCTTTCTCTCTTCCCGCTCGGGGATKCGGACATCGGGCATAACATTTGGGGGCTCGTCCGGGATCCCTTGGCGAGGAGAGAAACCTCCCGAGACA
GAAGGAAGAATCCGAACGGTACCGGTACCCAGTCAGGTCAGGGAAATCCAGTGTAAAACCGGGGCCTGCTAGGAGAGCAGGGTACAGGGAAATCCAGTGT
AAAGCCGGGGCCTGCTAGGAGAGCAGGGAGGTAACTGGTACAGGGAAATCCAGTGTAAAACTCCCGCGGCAGTTGACCAGTGGACACTGTTTGGTAAGTT
GAGTCTGTTACGGGGGAGTGCACCCCCCAGAAACCTAGCATTTGGGTGTCGGCCGACAATTGTCTGTCCGTGTGTTTGTCTACGCCGCTCCGTGTTTGTG
TGAGTGCCGGCATTGTCTCGCTTCTTGTCTTCTCTTGGTGTATCGTTTGCTATTTCGTTTTGTCTGATCTGGTCTCAATTTCCTAATCTCTTTGGGAGCT
TCAGTGAACGGGCGAACAATTGTGGGGGCAATTGATGGGTCCTGGCCAGGGCTACACTCTGGTGGACTCTTAAGGCCCAACAAAAGTGAGCCTAAGTAAG
TATAGCCCGACCGGGTGAAGCTCCCCCTTAATATCTCAAACTGAGAACGTGGCCTAAAATTCTTGGTGTGGGCACGGGTCAGGCACGTAAGAGCCGCTAG
GGCGCCTGCCACTTGAAGACTCCCGTGAAAGGATAAGGGGGTCACGGAACGGGCCAGAAACCCCTAGGGTGCCCGCCCCCAGCAAGAAAACTTCCGTGCA
ACGACGCAGGCACATAAACAGTTCCAAAAGCATACCATAAGCCCAACCTCTTGGCCGCCACCACTCCTGATAGGATTTTTGGTGGTTGTTCTCATTGACT
TCTCTCTCTCCCTTTCTTCCATACCACTTGTTCCTTAACTATGGGTCAGGGAGAATCTACTCCACTCTCTCTCATGACTGATCATTTTCCGGATGTGAGA
GCCAGGGCTCATAACTTGTCTCTGTCAGTCAAGAAAAGTAAATTAACAACTTTTTGTTCTGCAGAATGGCCTACCCTCCAGGTCGGATGGACCCCGGAGG
GTACGTTTCAGCCCTCCATAATACAGGCGGTGAAAGAAAAGATAATGGCGCCAGACCCCTGGGGCCATCCAGACCTAACTGGTTAAAACCTTTCGTCCAC
AGAACTTCTAATCCACAGGTCCTGGTGATGGAACTCACTTCAGAAGAAACTAAGAAGAAAGAGAGCTCAAAACCGGTCTTTCAGGATGCCTCTTGCCCAA
ACCTAATAGACTTGGAAACAGAAGCAAGACCCCCCCCTTACGTACCCCCCTTAGAACCCCCGGGTGGAGGGGAAGGATCAGGAAGGGCGGCAAGGGGCGA
CCACGAGGGAGGACCGGCACTGGGGACCCGGGGAAGGACTAGGGGAGATAGGAGTATGCAAGACCCTGGGGACCCAGAGTTACCGTCATCCACCGTTCAG
ACACTCCCCGTCCGGGTGGGACCAGCTAACCCGGGCGGAGAACGGACCTATCAGTACTGGCCCTTCTCCACGAGTGACCTATACAATTGGAAAACACAGA
ACCCCCCCTTCTCGGAGAAGCCCCAAGGCCTCATTGACCTCTTAGACTCTATTCTGTTTACTCATAACCCCACCTGGGACGATTGCCAACAGTTGTTACA
GGTACTCTTCACCACGGAGGAACGGGAGCGAATCCTGGCAGAGGCACAAAAACGAGTCCCCGGTGTCGACGGGAGACCTACTACTCAGCCTCATCTCGTG
GACGAGGGGTTTCCCTTGCTGCGACCTAACTGGGATTTTGAGCAGGCGGAAGGTAGGGAGCGTCTCCGAGTGTACCGCCAGACTCTGATGGCTGGCCTGA
GGGCTGCAGCAAGGAAGCCAACCAATTTGGCAAAGGTAAATCTGGTGAGGCAAGAGCCCACTGAAAGTCCGGCAGCCTTCTTAGAGAGGCTAATGGAAGC
TTTTAGACAATACACGCCCATAAACCCCCAGGCTGACGAATCGCGCGCCGCCGTGATACTAGCATTTGTAAACCAGGCAGCTCCAGACATCAGAAAGAAA
TTGCAGAAAATAGAGGGGCTAGGAGAGCAGACAATACAGGACTTATTGAAAACAGCTGAGAAAGTGTTCAATAACAGAGAGACTGCAGAGGAAAGGGAAG
AACGGATTAGACGGGAGGAGAGAGAACTAGCAGAAAAGATCAGGAAAGAAGATAGGGAGTATAGGACGAGGGAGAACCAGAAGAACCAGAAGGAGCTAGC
CAAGATTCTTTTTACGGGGATGAGAACTGGATCAGGAGCAAGGGAGCTTCGGGGCCGACAAGCGGGAAAGAAAGAGAAGCTAGAAAGACAGACCTTAAAG
AAAGATCAATGTGCATACTGCAAGGAACTGGGGCACTGGAAAAACGAGTGCTCTAAGAGTGACTCAAGGAAAGGAATGGCCCAGAGGGAGAAAGTCCCCC
CCGAAAATCGGGCCTTATACATGGGAGAAGACAGTGACTAGGAGAGTCGAGGCTCGGTACCCCTCCCCGAGTCCTGGGTAACCATAAATGTGGAGGGGAA
ACCTGAATAAAAGGCTGGGACCAATGTCTAAGAAAACCAGCATAGTACAAGGAGCCACGGGGACAAAAAGATATTGTTGGACCACAGAACGAAAAGTATG
GGGGCCCATCAGGTTTCCCATTCGTTTTTGGTGATACCAGAATGCCCAGCCCCTCTACTTGGAAGAGACTTGTTGACTAAAGTTAATGCTCAGATCCATT
TTGACCCTGGGGAAATCTCAGTCACAGATGGACTTAGACAGCCGATACATGTCTTATCTCTAGCCTTAAGGGATGAATACAGACTTTTTGTGCCTAAGCC
CTCAGAGGTCATAGCACCAGAAGTACAGCCGTGGGTCCATAAATACCCATTGGCCTGGGCAGAAACGGCAGGAATGGGACTGGCCAAGCAGAGACATCCG
ATCGTCATCGAGCTAAAGTCAGAGGCAGTTCCTGTGAGGGTGAAACAGTACCCTATGAGCCAGGAGGCTCGGCGGGGGATCACTCCCCACATTCGACGGC
TCATGGATGCCGGAATTCTCAGGCGGTGCCAATCCCCTTGGAACACCCCCTTACTGCCGGTGAAGAAGCCAGGGGGGACAGATTACAGACCTGTCCAGGA
CCTGCGAGAAGTCAACAAGCGGGTGAGTGACATCCACCCCACTGTCCCTAACCCATATACCCTCCTGAGCAGTCTGCTGCCTGAGTACACTTGGTACACT
GTGCTAGACTTGAAAGATGCCTTTTTCAGCCTACCCCTGGCGGCCCAGAGCCAGGAGATATTTGCCTTTGAGTGGACCGAGGGGGAGGGCCAACCGGTAG
TACAGTTAACTTGGACCCGCCTCCCACAGGGGTTCAAGAACTCCCCTACCTTGTTTAATGAGGCTCTGAGTGAGGACCTCTATGAATATCGGACTCGCCA
CCCAGAGGTCATTCTGCTACAATACGTAGATGACCTTATGTTGGCTAGAACCACGGAGGAGGCATGCAGCTGTGCCACCGGTGACCTCTTACAAACCCTA
GGCACCTTGGGGTATCGCGCTAGCGCAAAGAAGGCACAAATAGCCCGGCAAGAGGTCACCTATTTGGGGTATAAGATCAGGCAGGGGCAACGATGGCTAA
CCCAGGCCATGAAGGAAACAATACTACAGATACCAGAGCCCAAGACCCCCCGCCAGGTGAGGGAGTTTCTGGGGACTGTTGGATATTGTAGACTGTGGAT
CATGGGGTTTGCAGAGAAGGCTCGGCCTTTATATGAAGGAAGCAGAGAGACTCCAAACTGGACCTGGACTGAGCCCATGAAACAGGCTTTCCAAACACTC
AGACGGGCCCTACTAGAAGCCCCAGCTCTTGCCCTGCCTAACCCAGACAAGCCATTCCAACTGTTTATAGATGAGAAGCAAGGAATAGGAAAGGGGGTCT
TGACGCAACAATGGGGACCATGGAAACGGCCGGTAGCATACCTGTCAAAGCGATTAGATCCAGTGGCCGCTGGGTGGCCCCCTTGCCTTCGCATCATTGC
AGCCACTGCCCTCCTCGTCCGCGACGCCGACAAGTTGACGTATGGGCAACAACTCTCGGTCTTCACCCCCCACGCCATCGAAGGGGTTTTGAAACAGCCG
CCGGGTAAGTAGATCTCCAACGCCCGCTTGACACATTACCAGGCCCTGCTGCTCGATGCCCCAAGGGTGCGTTTTCAGACCCCCTGCTTCCTGAATCCAG
CCACGCTCCTACCTAACCCCAAAAAAGGCCACCCTCTCCATGAGTGTAGTGAGATACTGGCTGAGGCCCTGGCGGCACAAAAAGACTTAACTGATGTGCC
ACTAAACAACAGTGAGCTGGTATGGTTCACCGATGAGAGCAGTTATGTCAAAGACGGGCAAAAAAAATCGGGGGCCGCCATAGTTGATGAGTCTGGGCAG
ACGATATGGGCTAAAACACTCCCCCCAAATACTTCTACACAAAAAGCCGAATTGCTTGCCCTAATACAAGCTCTAGAGCGAGCAAAAAGAAAAAGAGTCA
CCATTTTCACGGACAGTCGATACGCCTTCAGCACTGTCCACATCCAGGGCCCCATATATCAAGAAAGGAGATTTCGGACAGCTGAGAGAAAAAAAGTCAA
AAATTTGCCTGAGATTCGCAGGCTCCTAGAAGCTGTCCAATTGCCCCGAGCAGTAGCTATAGTGCACGTTCCCGGGCACCAAAAAGGGGAAGACCCAAAG
ACACGAGGTAATCGGGCGGCTGATGCGGCCGCTCGGAGGGCAGCCAGCCAAGACTATGTCGCCCCCATATTGACTGTGGAACTTCCCCCTCCCGGTATGG
GGGCCTTGCCACCAATTCCCGAGTACTCCCACCCTGATCTCGACTGGATCACTAAGGACACCACCCTCCAGAAAGATAAGAAAGATGGATGGTACCGGGA
CCAAGACAGCAACCTGATATTGCCTGCCACCCTGGGTCGTCATTTGTGTGAACACCTACACGCAACCACACATTTGGGAGAAAAAAAGACTTTGACACTT
CTCCAGACGGCCTGCCTGAGGTTCCCCCGACAAAAGGCAACTGTACGAGAGATAATTCAAGCCTGTAAAGCGTGCCAGTTAATGAAAACAGAGAAGAAGC
AGCACTCAGGAGTGAGGTACCGGGGGGAGGGGCCCGGGCAACACTGGGAGATAGACTTTACTGAGGTAAGGCCAGGGAAGTATGGGTATCGCTATCTGTT
GGTTCTGGTAGATACCTTCTCGGGGTGGGTGGAAGCTTTCCCCACTAAGGGAGAGACAGCCATAGTGGTTGCTAAAAAGATCTTAGAGGAAATAGTGCCT
AGGTACGGGCTGCCAGTGACTATGGGCTCTGATAACGGACCTGCCTTTGTGAGCCAGATTGTACAAGGGCTGGCCCGAGCTCTGGGGACGAAATGGAAGT
TACATTGCGAATATAATCCCCAGAGCTCAGGACAAGTTGAGAGAATGAATCGGACCCTAAAAGAAACACTGACAAAATTGGCAATAGAGACTGGCGGGGA
CTGGGTGACCCTCCTTCCCTTCGCACTCTTCCGGGCGCGTAACACCCCATATAAGCTGAACCTTACCCCCTTTGAAATTTTGTATGGAAGACCCCCTCCT
GTGTATCCTATTTTTGAAAGAAAGTGCCTGCCACCCCCTGCTCTGGGACAATTCCGGCAAACAATAATGACATTAAGCAAGGTGCATAACCGTGTTTGGA
AGTTGATCCGGGAGGTATACGAGGACCAAAATGAGAAGGCACTCCCCACACATAATATTAGCCCGGGTGATTGGGTTTGGGTAAAACGACACCAATCTAG
AGTATTAGAACCTAGATAGAAAGGTCCTTATGTTGTTCTCCTAACCACCCCTACTGCTGTTAAGGTTGACGGGATTGGACCCTGGGTTCACTGCAACCAC
GTGCGGCAGGCCACGCCAGAGGAACGAAATAAGGCACAGACAAAATAGAAGGCGAATGCTCATCCGTCGGATCCTTTGAAACTGAAGCTCACCCGCCGGG
GAGCCTCCTAGTCCTCTGGCAGCCATCGTCAATCCAGGGATGACTTCTCATGGCCACATGGACGATCCCCATCATCCTGTCAATATGACTTGGGTGGTCT
ACAATCCAGAGACCGGAAAACTGATCAACTCAAGTTCGATTGTGGCCCCTCGGGGAACATGGTGGCCAATAAGGTACCTGTGTACGTTTGCCCAGGGGAT
GGTAGAGATCGGAGCCAAATTAATAAATGTGGGGGAGTTGACTCTTTTTATTGCGCCGCCTGGGGATGTGAAACCACCGGGACCGTAGACTGGCTCCGAG
GGGATTCTAATAGGGACCTTATTAGCGTAAAGTCAGATCCCAACCACCGTAACTGGCAGACAATGCCCAAACCAAGACAGTGTTTCCCATTACAGATTGA
GTTCACAGATGAAGGAAAAAGATTTACCAGATGGGATTTTGGCCGTGTCTGGGGCCTCCGTCTTTACAAGAACGGATATGACACTAGAGTCCGGTTTGAG
CTTAAATTAAAACTAGGACCACTCTGGCCCCCAAAGTAGCTCTGGGACCAAACCAGGTGATAGCTCCAAAACCTCCGTCCTCGCGCAGGCCCAGCCCAGA
GGCCAGAAGGACCTCAGAGCCTGGCCCCTCTAAACCTGGTTTGCAGGGAACACCCACAACTGTTAGTCCGCTCCCCCCAGATCCTCTATGGGCTTTAGTA
AATGCAGCCTTTGCAACTTTAAATAATACTGACCCTAATGCAACCCAATCCTGCTGGCTGTGCTATAATCCTCGCCCCCCTTACTATGAGGCCATAGGCC
TCAACGTCTCCTATGACTTATCTTCAGGCCAGAACCCACCCCAATGTCGATGGGAGGAACGTAAGGTTGGTCTCACGATGAAGGAGGTATGGGGACAAGG
ACTTTGCCTAGGCACAGTACCACGGGACAAGACTTCCCTGTGTGCTCAGACCGAAGGTAATCTAAGCCTTCAAGGAAAGGACTGGATTGTGCCCAGGGTC
GGGGGATGGTGGATTTGTTCACACACGGGGTTGACCCCATGTTTGAATGTGAAGGTTTTTAACCAGAGTCAAGAATTTTGTGTCCTGGTTGCTATAATGC
CAAAGATTTTATACCATTCTGAGGAAGTTATGTACTCACATTGGGACCAAAGAGTACGTAGAAAAAAGAGAGAGCCACTTAGTGTAATCACCATGGCTGC
TTTATTCAGCCTCGGGTTGACAAGAGCAGGAACAGGAATagcttcactgtCTCTCCGAGCAGCCATAGATGAGGACCTGACTCGCATAGAAGAATCAATC
AGCCACCTAGAAAAGTCTCTAACCTCCTTGTCTGAAGTAGTATTGCAAAATAGGAGGGGATTAGACTTAGTTTTTCTTCAGCAAGGTGGGGTCTGCGCAG
CTCTTGGAGAAGAATGCTGTTTCTATGCAGACCATACAGGTGTGGTGAGGGATTCAATGGCGAAAGTGAGAGAGGGACTAGCACAACGCAAAAGGGAACG
GGAAGCCCAACGGGGATGGTGGGAATGGTTTGGATCCTGGTCACCCTGGCTAACCACTCTGGTCTCAACCCTCCTGGGCCCACTTTTACTGTTAATACTA
ATACTTACAATTGGGCCTTGTATTTTAAATAGACTGATCACCTTTATCAGGACACAGCTAAATACTATCCAGATTATGGTGCTAAGGCAACAATACCGGC
CGATAGGTCAAAATAAAGAAGAGGAAGATTCCTCCCCATAATCAAAAGACAGGGGGGAATGTAGGGAGAACAAACGGAATGTAGAAAGAGTAAACATAAC
GCCATGATAGGAGGCAGAAGCAGGAAGACCAGGCCCTCACCCTGGCAACTAAGGCGACTATCAGGTCACCAAGACACAACCAGTCAGAGACTATCAGGCC
ACCCAGATACAGCCAATCAGAACTTGTTACGGAAAGATCCCGCGCGCGCGAATGTCTGACCAATGAAAAGACCCCCGCGAACATGTAACCAATCCGCTTC
GCTAAATGACCCCTGCTTATGTTTGAAATTGGATGTTCTATAAATATGGGTAGAAAACCGGGCTCGGGGCTCTCAGCCTGTGCTCCACTGCGTTGGACAC
AGCGGGGGCCCTAGCTCGAGCTAGCAATAAACTTCCTTCTTGCGTTTTGCATTGTCTCTTGGTAGCTTTCTCTCTTCCCGCTCGGGGATTCGGACATCGG
GCATAACA
>S29930
GTCCGGGATCCCTTGGCGAGGAGAGAAACCTCCCGAGACAGAAGGAAGAATCCGAACGGTACCGGTACCCAGTCAGGTCAGGGAAATCCAGTGTAAAACC
GGGGCCTGCTAGGAGAGCAGGGAGGTAACTGGTACAGGGAAATCCAGTGTAAAACCGGGGCCTGCTAGGAGAGCAGGGAGGTAACTGGTACAGGGAAATC
CAGTGTAAAACCGGGGCCTGCTAGGAGAGCAGGGGGGTAGCTGGTGCAGGGAACGTTCCTGCCGGTGTGAGACCAAGGCCAGCGAAAACGCTGGAAGGCG
ACCGGCTCTGCGGAGAAAGGGGTCTTTCGTCCCCTGATCCCGCGGCAGTTGACCAGTGGACACTGTTTGGTAAGTTGAGTCTGTTACGGGGGAGCGCACC
CCCCAGAGACCTAGCACTTGGTTGTCGGCCGACAATTGTCTGTCCGTGTGTTTGTCTGCGCCGTTCCGTGTTTGTGTGAGTGCCGGCATTGTCTCGCTTC
TTGTCTTCTTTTGGTGTGTCATTTGCTATTTCGTTTTGTCTGATCTGATCTCAATTTCCTAATCTCTTTGGGAGCTTCAGTGAACGGGCGAACAATTGTG
AGGGCAATTGATGAGTCCTGGCCAGGGCTACACTCTGGTGGACTCTGAAGGCCCAACAAAAGTGAGCCTAAGTAACTAGAGCCCGACCGGGTGAAGCTCC
CCCTTAATATCTCAAACTGAGAACGTGGCCTAAAATTCTTGGTGTGGGCACGGGTCAGGCACTTAAGAGCCGCTAGGGCGCCTGCCACTTGAAGACTCCC
GTGAAAGGATAAGGTGGTCACGTAACGGGCCAGAAACCCCTAGGGTGCCCGCCCCCAGCAAGAAAACTTCCGTGCAACGACGCAGGCACATAAACAGTTC
CAAAAGCATACCATAAGCCCAACCTCTTGGCCGCCACCACTCCTGATAGGATTTTTGGTGGTTGTTCTCATTGACTTCTCTCTCTCCCTTTCTTCCATAC
CACTTGTTCCTTAACTATGGGTCAGGGAGAATCTACTCCACTCTCTCTCATGACTGATCATTTTCCGGATGTGAGAGCCAGGGCTCATAACTTGTCTCTG
TCAGTCAAGAAAAGTAAATTAACAACTTTTTGTTCTGCAGAATGGCCTACCCTCCAGGTCGGATGGACCCCGGAGGGTACGTTTCAGCCCTCCATAATAC
GCGGTGAAAGAAAAGATAATGGCGCCAGACCCCTGGGGCCATCCAGACCAGGTCCCTTATATCGTGGTCTGGCAAGATCTGGTAGAAAACCCACCTAACT
GGTTAAAACCTTTCGTCCACAGAACTTCTAATCCACAGGTCCTGGTGATGGAACTCACTTCGGAAGAAACTAAGAAGAAAGAGAGCTCAAAACCGGTCTT
TCAGGATGCCTCTTGCCCAAACCTAATAGACTTGGAAACAGAAGCAAGACCCCCCCCTTATGTACCCCCCTTAGAACCCCCGGGTGGAGGGGAAGGATCA
GGAAGGGCGGCAAGGGGCGACCACGAGGGAGGACCGGCACTGGGGACCCGGGGAAGGACTAGGGGAGATAGGAGTATGCAAGACCCTGGGGACCCAGAGT
TACCGTCATCCACCGTTCAGGCACTCCCCGTCCGGGTGGGACCAGCTAACCCGGGCGGAGAACGGACCTATCAGTACTGGCCCTTCTCCACGAGTGACCT
ATACAATTGGAAAACACAGAACCCCCCCTTCTCGGAGAAGCCCCAAGGCCTCATTGACCTCTTAGACTCTATTCTGTTTACTCATAACCCCACCTGGGAC
GATTGCCAACAGTTGTTACAGGTACTCTTCACCACGGAGGAACGGGAGCGAATCCTGGCAGAGGCACGAAAACGAGTCCCCGGTGTCGACGGGAGACCTA
CTACTCAGCCTCATCTCGTGGACGAGGGGTTTCCCTTGCTGCGACCTAACTGGGATTTTGAGCAGGCGGAAGGTAGGGAGCGTCTCCGAGTGTACCGCCA
GACTCTGATGGCTGGCCTGAGGGCTGCAGCAAGGAAGCCAACCAATTTGGCAAAGGTAAATCTGGTGAGGCAAGAGCCCACTGAAAGTCCGGCAGCCTTC
TTAGAGAGGCTAATGGAAGCTTTTAGACAATACACACCCATAAACCCCCAGGCTGACGAATCGCGCGCCGCCGTGATACTAGCATTTGTAAACCAGGCAG
CTCCAGACATCAGAAAGAAATTGCAGAAAATAGAGGGGCTAGGAGAGCAGACAATACAGGACTTATTGAAAGCAGCTGAGAAAGTGTTCAATAACAGAGA
GACTGCAGAGGAAAGGGAAGAACGGATTAGACGGGAGGAGAGAGAACTAGCAGAAAGGATCAGGAAAGAAGATAGGGAGTATAGGACGAGGGAGAACCAG
AAGAACCAGAAGGAGCTAGCCAAGATTCTTTTTACGGGGATGAGAACTGGATCAGGAGCGAGGGAGCTTCGGGGCCAACAAGCGGGAAAGAAAGAGGAGC
TAGAAAGACAGACCTTAAAGAAAGATCAATGTGCATACTGCAAGGAACTGGGGCACTGGAAAAACGAGTGCTCTAAGAGAGACTCAAGGAAAGGAATGGC
CCAGAGGGAGAAAGTCCCCCCCGAAAATCGGGCCTTATACATGGGAGAAGACAGTGACTAGGGGAGTCGAGGCTCGGTACCCCTCCCCGAGTCCTGGGTA
ACCATAAATGTGGAGGGGAAACCCGTTGGCTTCATGGTAGATACTGGCGCCCAACACTCTGTTTTGAATAAAAGGCTGGGACCAATGTCTAAGAAAACCA
GCATAGTACAAGGAGCCACGGGGACGAAAAGATATTGTTGGACCACAGAACGAAAAGTAAATCTGGGGACCCATCAGGTGTCCCATTCGTTTTTGGTGAT
ACCAGAATGCCCAGCCCCTCTACTTGGAAGAGACTTGTTGACTAAAGTTAATGCTCAGATCCATTTTGACCCTGGGGGAATCTCAGTCACAGATGGACTT
GGACAGCCGATACATGTCTTATCTCTAGCCTTAAGGGATGAATACAGACTTTTTGTGCCTAAGCCCTCAGAGGTCATAGCACCAGAAGTACAGCCGTGGG
TCCATAAATACCCATTGGCCTGGGCAGAAACGGCAGGAATGGGACTGGCCAAGCAGAGACATCCGATCGTCATCGAGCTAAAGTCAGAGGCAGTTCCTGT
GAGGGTGAAACAGTACCCTATGAGCCAGGAGGCTCGGCGGGGGATCACTCCCCACATTCGACGGCTCATGGATGCCGGAATTCTCAGGCGGTGCCAATCC
CCTTGGAACACCCCCTTACTGCCGGTGAAGAAGCCAGGGGGGACAGATTACAGACCTGTCCAGGACCTGCGAGAAGTCAACAAGCGGGTGAGTGACATCC
ACCCCACTGTCCCTAACCCATATACCCTCCTGAGCAGTCTGCTGCCTGAGTACACTTGGTACACTGTGCTGGACTTGAAAGATGCCTTTTTCAGCCTACC
CCTGGCGGCCCAGAGCCAGGAGATATTTGCCTTTGAGTGGACCGAGGGGGAGGGCCAACCGGTAGTACAGTTAACTTGGACCCGCCTCCCACAGGGGTTC
AAGAACTCCCCTACCTTGTTTAATGAGGCTCTGAGTGAGGACCTCTATGAATATCGGACTCGCCACCCAGAGGTCATTCTGCTACAATATGTAGATGACC
TTATGTTGGCTGGAACCACGGAGGAGGCATGCAGCTGTGCCACCGGTGACCTCTTACAAACCCTAGGCACCTTGGGGTATCGCGCTAGCGCAAAGAAGGC
ACAAATAGCCCGGCAAGAGGTCACCTATTTGGGGTATAAGATCAGGCAGGGGCAACGATGGCTAACCCAGGCCATGAAGGAAACAATACTACAGATACCA
GAGCCCAAGACCCCCCGCCAGGTGAGGGAGTTTCTGGGGACTGTTGGATATTGTAGACTGTGGATCATGGGGTTTGCAGAGAAGGCTCGGCCTTTATATG
AAGGAAGCAGAGAGACTCCAAACTGGACCTGGACTGAGCCCATGAAACAGGCTTTCCAAACACTCAGACGGGCCCTACTAGAAGCCCCAGCTCTTGCCCT
GCCTAACCCAGACAAGCCATTCCAACTGTTTATAGATGAGAAGCAAGGAATAGGAAAGGGGGTCTTGACGCAGCAATGGGGACCATGGAAACGGCAGGTA
GCATACCTGATTAGATCCAGTGGCCGCTGGGTGGCCCCCTTGCCTTCGCATCATTGCAGCCACTGCCCTCCTCGTCCGCGACGCCGACAAGTTGACGTAT
GGGCAACAACTCTCGGTCTTCACCCCCCACGCCATCGAAGGGGTTTTGAAGCAGCCGCCGGGTAAGTGGATCTCCAACGCCCGCTTGACACATTACCAGG
CCCTGCTGCTCGATGCCCCAAGGGTGCGTTTTCAGACCCCCTGCTTCCTGAATCCAGCCACGCTCCTACCTAACCCAGAGAAAGGCCACCCTCTCCATGA
GTGTAGTGAGATACTGGCTGAGGCCCTGGCGGCACGAAAAGACTTAACTGATGTGCCACTAAGCAACAGTGAGCTGGTATGGTTCACCGATGGGAGCAGT
TATGTCAAAGACGGGCAAAGAAAATCGGGGGCCGCCAgTAGTTGATGAGTCTGGGCAGACGATATGGGCTGAAACACTCCCCCCAAATACTTCTGCACAG
AAAGCCGAATTGCTTGCCCTAATACAAGCTCTAGAGCGAGCGAAAGGGAAAAGAGTCACCATTTTCACGGACAGTCGATACGCCTTCAGCACTGTCCACA
TCCAGGGCCCCATATATCAAGAAAGGGGATTTCGGACAGCTGAGGGAAAAGAAGTCAAGAATTTGCCTGAGATTCGCAGGCTCCTAGAAGCTGTCCAATT
GCCCCGAGCAGTAGCTATAAAAGGCACGAGGTAATCGGGCGGCTGATGCGGCCGCTCGGAGGGCAGCCAGCCAAGACTATGTCGCCCCCATATTGACTGT
GGAACTTCCCCCTCCCGGTATGGGGGCCTTGCCACCAATTCCCGAGTACTCCCACCCTGATCTCGACTGGATCACTAAGGACACCACCCTCCAGAAGGAT
AAGAAAGATGGATGGTACCGGGACCAAGACAGCAACCTGATATTGCCTGCCACCCTGGGTCGTCATTTGTGTGAACACCTACACGCAACCACACATTTGG
GAGAGAAAAAGACTTTGACACTTCTCCAGACGGCCTGCCTGAGGTTCCCCCGACAAAAGGCAACTGTACGAGAGATAATTCAAGCCTGTAAAGCGTGCCA
GTTAATGAAAACAGAGAAGAAGCAGCACTCAGGAGTGAGGTACCGGGGGGAGGGGCCCGGGCAACACTGGGAGATAGACTTTACTGAGGTAAGGCCAGGG
AAGTATGGGTATCGCTATCTGTTGGTTCTGGTAGATACCTTCTCGGGGTGGGTGGAAGCTTTCCCCACTAAGGGAGAGACAGCCATAGTGGTTGCTAAAA
AGATCTTAGAGGAAATAGTGCCTAGGTACGGGCTGCCAGTGACTATGGGCTCTGATAACGGACCTGCCTTTGTGAGCCAGATTGTACAAGGGCTGGCCCG
AGCTCTGGGGACGAAATGGAAGTTACATTGCGAATATAATCCCCAGAGCTCAGGACAAGTTGAGAGAATGAATCGGACCCTAAAAGAAACACTGACAAAA
TTGGCAATAGAGACTGGCGGGGACTGGGTGACCCTCCTTCCCTTCGCACTCTTCCGGGCGCGTAACACCCCATATAAGCTGAACCTTACCCCCTTTGAAA
TTTTGTATGGAAGACCCCCTCCTGTGTATCCTATTTTTGAAGGAAAGTGCCTGCCACCCCCTGCTCTGGGACAATTCCGGCAAACAATAATGACATTAAG
CAAGGTGCATAACCGTGTTTGGAAGTTGATCCGGGAGGTATACGAGGACCAAAATGAGAAGGCACTCCCCACACATATTAGCCCGGGTGATTGGGTTTGG
GTAAAACGACACCAATCTAGAGTATTAGAACCTAGATGGAAAGGTCCTTATGTTGTTCTCCTAACCACCCCTACCGCTGTTAAGGTTGACGGGATTGGAC
CCTGGGTTCACTGCAACCACGTGCGGCAGGCCACGCCAGAGGAACGAAATAAGGCACAGACAGAATGGAAGGCGAATGCTCATCCGTCGGATCCTTTGAA
ACTGAAGCTCACCCGCCGGGGAGCCTCCTAGTCCTCTTGCTGATGGCAGCCATCGTCAATCCAGGGATGACTTCTCATGGCCACATGGACGATCCCCATC
ATCCTGTCAATATGACTTGGGTGGTCTACAATCCAGAGACCGGAAAACTGATCAACTCAAGTTCGATTGTGGCCCCTCGGGGAACATGGTGGCCTATTTT
GACTTTCGACTTATGCGTCCTGGTAGCGTACCTGTGTACGTCTGCCCAGGGGATGGTAGAGATCGGAGCCAAATTAATAAATGTGGGGGAGTTGACTCTT
TTTATTGCGCCGCCTGGGGATGTGAAACCACCGGGACCGTAGACTGGCTCCGAGGGGATTCTAATAGGGACCTTATTAGCGTAAAGTCAGATCCCAACCA
CCGTAACTGGCAGACAATGCCCAAACCAGGACAGTGTTTCCCATTACAGATTGAGTTCACAGATGAAGGAAAAAGATTTACCAGATGGGATTTTGGCCGT
GTCTGGGGCCTCCGTCTTTACAAGAACGGATATGACACTGGAGTCCGGTTTAACCAGGTGATAGCTCCAAAACCTCCATCCTCGCGCAGGCCCAGCCCAG
AGGCCAGAAGGACCTCAGAGCCTGGCCCCTCTAAACCTGGTTTGCAGGGAACACCCACAACTGTTAGTCCGCTCCCCCCAGATCCTCTATGGGCTTTAGT
AAATGCAGCCTTTGCAACTTTAAATAATACTGACCCTAATGCAACCCAATCCTGCTGGCTGTGCTATAATCCTCGCCCCCCTTACTATGAGGCCATAGGC
CTCAACGTCTCCTATGACTTATCTTCAGGCCAGAACCCACCCCAATGTCGATGGGAGGAACGTAAGGTTGGTCTCACGATGAAGGAGGTATGGGGACAAG
GACTTTGCCTAGGCACAGTACCACGGGACAAGACTTCCCTGTGTGCTCAGACCGAAGGTAATCTAAGCCTTCAAGGAAAGGACTGGATTGTGCCCAgGGT
CGGGGGATGGTGGATTTGTTCACACACGGGGTTGACCCCATGTTTGAATGTGAAGGTTTTTAACCAGAGTCAAGAATTTTGTGTCCTGGTTGCTATAATG
CCAAAGATTTTATACCATTCTGAAGAAGTTATGTACTCACATTGGGACCAAGGAGTACGTAGAAAAAAGAGAGAGCCACTTAGTGTAATCACCATGGCTG
CTTTATTCAGCCTCGGGTTGACAGGAGCAGGAACAGGAATAGCTTCACTGTCTCTACAAACCAAGGAGCTGTCCTCTCTCCGAGCAGCCATAGATGAGGA
CCTGACTCGCATAGAAGAATCAATCAGCCACCTAGAAAAGTCTCTAACCTCCTTGTCTGAAGTAGTATTGCAAAATAGGAGGGGATTAGACTTAGTTTTT
CTCCAGCAAGGTGGGGTCTGCGCAGCTCTTGGAGAAGAATGCTGTTTCTATGCAGACCATACAGGTGTGGTGAGGGATTCAATGGCGAAAGTGAGAGAGG
GACTAGCGCAACGCAAAAGGGAACGGGAAGCCCAACGGGGATGGTGGGAATGGTTTGGATCCTGGTCACCCTGGCTAACCACTCTGGTCTCAACCCTCCT
GGGCCCACTTTTACTGTTAATACTAATACTTACAATTGGGCCTTGTATTTTAAATAGACTGATCACCTTTATCAGGACACAGCTAAATACTATCCAGATT
ATGGTGCTAAGGCAACAATACCGGCCGATAGGTCGAAATAAAGAAGAGGAAGATTCCTCCCCATAATCAAAAGACAGGGGGGAATGTAGGGAGAACAAAC
GGAATGTAGAAAGAGTAAACATAACGCCATGATAGGAGGCAGAAGCAGGAA
>S3776_S2586
TCTTCCCGCTCGGGGATTCGGACATCGGGCATAACATTTGGGGGCTCGTCCGGGATCCCTTGGCGAGGAGAGAAACCTCCCGAGACAGAAGGAAGAATCC
GAACGGTACCGGTACCCAGTCAGGTCAGGGAAATCCAGTGTAAAACCGGGGCCTGCTAGGAGAGCAGGGAGGTAACTGGTACAGGGAAATCCAGTGTAAA
ACCGGGGCCTGCTAGGAGAGCAGGGAGGTAACTGGTGCAGGGAAATCCAGTGTAAAACCGGGGCCTGCTAGGAGAGCAGGGGGGTAGCTGGTGCAGGGAA
CGTTCCTGCCGGTGTGAGACCAAGGCCAGCGAAAACGCTGGAAGGCGACCGGCTCTGCGGAGAAAGGGGTCTTTCGTCCCCTGATCCCGCGGCAGTTGAC
CAGTGGACACTGTTTGGTAAGTTGAGTCTGTTACGGGTGTCCGTGTGTTTGTCTGCGCCGTTCCGTGTTTGTGTGAGTGCCGGCATTGTCTCGCTTCTTG
TCTTCTTTTGGTGTGTCATTTGCTATTTCGTTTTGTCTGATCTGATCTCAATTTCCTAATCTCTTTGGGAGCTTCAGTGAACGGGCGAACAATTGTGAGG
GCAATTGATGAGTCCTGGCCAGGGCTACACTCTGGTGGACTCTGAAGGCCCAACAAAAGTGAGCCTAAGTAACTAGAGCCCGACCGGGTGAAGCTCCCCC
TTAATATCTCAAACTGAGAACGTGGCCTAAAATTCTTGGTGTGGGCACGGGTCAGGCACTTAAGAGCCGCTAGGGCGCCTGCCACTTGAAGACTCCCGTG
AAAGGATAAGGGGGTCACGGAACGGGCCAGAAACCCCTAGGGTGCCCGCCCCCAGCAAGAAAACTTCCGTGCAACGACGCAGGCACATAAACAGTTCCAA
AAGCATACCATAAGCCCAACCTCTTGGCCGCCACCACTCCTGATAGGATTTTTGGTGGTTGTTCTCATTGACTTCTCTCTCTCCCTTTCTTCCATACCAC
TTGTTCCTTAACTATGGGTCAGGGAGAATCTACTCCACTCTCTCTCATGACTGATCATTTTCCGGATGTGAGAGCCAGGGCTCATAACTTGTCTCTGTCA
GTCAAGAAAAGTAAATTAACAACTTTTTGTTCTGCAGAATGGCCTACCCTCCAGGTCGGATGGACCCCGGAGGGTACGTTTCAGCCCTCCATAATACAGG
CGGTGAAAGAAAAGATAATGGCACCAGATCCCTGGGGCCATCCAGACCAGGTCCCCTATATCGTGGTCTGGCAAGATCTAGTAGAAAACCCGCCTAACTG
GTTAAAACCTTTCGTCCACAGAACTTCTAATCCACAGGTCCTGGTGATGGAACTCACTTCGGAAGAAACTAAGAAGAAAGAGAGCTCAAAACCGGTCTTT
CAGGATGCCTCTTGCCCAAACCTAATAGACTTGGAAACAGAAGCAAGACCCCCCCCTTACGTACCCCCCTTAGAACCCCCGGGTGGAGGGGAAGGATCAG
GAAGGGCGGCAAGGGGCGACCACGAGGGAGGACCGGCACTGGGGACCCGGGGAAGGACTAGGGGAGATAGGAGTATGCAAGACCCTGGGGACCCAGAGCT
ACCATCATCCACTGTTCAGGCACTCCCCGTCCGGGTGGGACCAGCGAACCCGAGCGGAGAACGGACCTATCAGTACTGGCCCTTCTCCACGAGTGACCTA
TACAATTGGAAAACACAGAACCCCCCCTTCTCGGAGAAGCCCCAGGGCCTCATTGACCTCTTAGACTCTATTCTGTTTACTCATAACCCCACCTGGGATG
ATTGCCAACAGTTGTTACAGGTACTCTTCACCACGGAGGAACGGGAGCGACTTGCTGCGACCTAACTTGGATTTTTAGCAGGCGGAAGGTAGGGAGCGTC
TCCGAGTGTACCGCCAGACTCTGATGGCTGGCCTGAGGGCTGCAGCAAGGAAGCCAACCAATTTGGCAAAGGTAAATCTGGTGAGGCAAGAGCCCACTGA
AAGTCCGGCAGCCTTCTTAGAGAGGCTAATGGAAGCTTTTAGACAATACACACCCATAAACCCCCAGGCTGACGAATCGCGCGCCGCCGTGATACTAGCA
TTTGTAAACCAGGCAGCTCCAGACATCAGAAAGAAATTGCAGAAAATAGAGGGGCTAGGAGAGCAGACAATACAGGACTTATTGAAAGCAGCTGAGAAAG
TGTTCAATAACAGAGAGACTGCAGAGGAAAGGGAAGAACGGATTAGACGGGAGGAGAGAGAACTAGCAGAAAGGATCAGGAAAGAAGATAGGGAGTATAG
GACGAGGGAGAACCAGAAGAACCAGAAGGAGCTAGCCAAGATTCTTTTTACGGGGATGAGAACTGGATCAGGAGCGAGGGAGCTTCGGGGCCGACAAGCG
GGAAAGAAAGAGAAGCTAGAAAGACAGACCTTAAAGAAAGATCAATGTGCATACTGCAAGGAACTGGGGCACTGGAAAAACGAGTGCTCTAAGAGAGACT
CAAGGAAAGGAATGGCCCAGAGGGAGAAAGTCCCCCCCGAAAATCGGGCCTTATACATGGGAGAAGACAGTGACTAGGGGAGTCGAGGCTCGGTACCCCT
CCCCGAGTCCTGGGTAACCATAAATGTGGAGGGGAAACCCGTTGGCTTCATGGTAGATACTGGCGCCCAACACTCTGTTTTGAATAAAAGGCTGGGACCA
ATGTCTAAGAAAACCAGCATAGTACAAGGAGCCACGGGGACGAAAAGATATTGTTGGACCACAGAACGAAAAGTAAATCTGGGGACCCATCAGGTGTCCC
ATTCGTTTTTGGTGATACCAGAATGCCCAGCCCCTCTACTTGGAAGAGACTTGTTGACTAAAGTTAATGCTCAGATCCATTTTGATACATGTCTTATCTC
TAGCCTTAAGGGATGAATACAGACTTTTTGTGCCTAAGCCCTCAGAGGTCATAGCACCAGAAGTACAGCCGTGGGTCCATAAATACCCATTGGCCTGGGC
AGAAACGGCAGGAATGGGACTGGCCAAGCAGAGACATCAGATCGTCATCGAGCTAAAGTCAGAGGCAGTTCCTGTGAGGGTGAAACAGTACCCTATGAGC
CAGGAGGCTCGGCGGGGGATCACTCCCCACATTCGACGGCTCATGGATGCCGGAATTCTCAGGCGGTGCCAATCCCCTTGGAACACCCCCTTACTGCCGG
TGAAGAAGCCAGGGGGGACAGAGACCTGTCCAGGACCTGCGAGAAGTCAACAAGCGGGTGAGTGACATCCACCCCACTGTCCCTAACCCATATACCCTCC
TGAGCAGTCTGCTGCCTGAGTACACTTGGTACACTGTGCTGGACTTGAAAGATGCCTTTTTCAGCCTACCCCTGGCGGCCCAGAGCCAGGAGATATTTGC
CTTTGAGTGGACCGAGGGGGAGGGCCAACCGGTAGTACAGTTAACTTGGACCCGCCTCCCACAGGGGTTCAAGAACTCCCCTACCTTGTTTAATGAGGCT
CTGAGTGAGGACCTCTATGAATATCGGACTCGCCACCCAGAGGTCATTCTGCTACAATATGTAGATGACCTTATGTTGGCTGGAACCACGGAGGAGGCAT
GCAGCTGTGCCACCGGTGACCTCTTACAAACCCTAGGCACCTTGGGGTATCGCGCTAGCGCAAAGAAGGCACAAATAGCCCGGCAAGAGGTCACCTATTT
GGGGTATAAGATCAGGCAGGGGCAACGATGGCTAACACAGGCCATGAAGGAAACAATACTACAGATACCAGAGCCCAAGACCCCCCGCCAGGTGAGGGAG
TTTCTGGGGACTGTTGGATATTGTAGACTGTGGATCATGGGGTTTGCAGAGAAGGCTCGGCCTTTATATGAAGGAAGCAGAGAGACTCCAAACTGGACCT
GGACTGAGCCCATGAAACAGGCTTTCCAAACACTCAGACGGGCCCTACTAGAAGCCCCAGCTCTTGCCCTGCCTAACCCAGACAAGCCATTCCAACTGTT
TATAGATGAGAAGCAAGGAATAGGAAAGGGGGTCTTGACGCAGCAATGGGGACCATGGAAACGGCCAGTAGCATACCTGTCGAAGCGATTAGATCCAGTG
GCCGCTGGGTGGCCCCCTTGCCTTCGCATCATTGCAGCCACTGCCCTCCTCGTCCGCGACGCCGACAAGTTGACGTATGGGCAACAACTCTCGGTCTTCA
CCCCCCACGCCATCGAAGGGGTTTTGAAGCAGCCGCCGGGTAAGTGGATCTCCAACGCCCGCTTGACACATTACCAGGCCCTGCTGCTCGATGCCCCAAG
GGTGCGTTTTCAGACCCCCTGCTTCCTGAATCCAGCCACGCTCCTACCTAACCCAGAGAAAGGCCACCCTCTCCATGAGTGTAGTGAGATACTGGCTGAG
GCCCTGGCGGCACGAAAAGACTTAACTGATGTGCCACTAAGCAACAGTGAGCTAGTATGGTTCACCGATGGGAGCAGTTATGTCAAAGACGGGCAAAGAA
AATCGGGGGCCGCCATAGTTGATGAGTCTGGGCAGACGATATGGGCTGAAACACTCCCCCCAAATACTTCTGCACAGAAAGCCGAATTGCTTGCCCTAAT
ACAAGCTCTAGAGCGAGCGAAAGGGAAAAGAGTCACCATTTTCACGGACAGTCGATACGCCTTCAGCACTGTCCACATCCAGGGCCCCATATATCAAGAA
AGGGGATTTCGGACAGCTGAGGGAAAAGAAGTCAAGAATTTGCCTGAGATTCGCAGGCTCCTAGAAGCTGTCCAATTGCCCCGAGCAGTAGCTATAGTGC
ACGTTCCCGGGCACCAAAAAGGGGAAGACCCAAAGGCACGAGGTAATCGGGCGGCTGATGCGGCCGCTCGGAGGGCAGCCAGCCAAGACTATGTCGCCCC
CATATTGACTGTGGAACTTCCCCCTCCCGGTATGGGGGCCTTGCCACCAATTCCCGAGTACTCCCACCCTGATCTCGACTGGATCACTAAGGACACCACC
CTCCAGAAGGATAAGAAAGATGGATGGTACCGGGACCAAGACAGCAACCTGATATTGCCTGCCACCCTGGGTCGTCATTTGTGTGAACACCTACACGCAA
CCGGCAACTGTACGAGAGATAATTCAAGCCTGTAAAGCGTGCCAGTTAATGAAAACAGAGAAGAAGCAGCACTCAGGAGTGAGGTACCGGGGGGAGGGGC
CCGGGCAACACTGGGAGATAGACTTTACTGAGGTAAGGCCAGGGAAGTATGGGTATCGCTATCTGTTGGTTCTGGTAGATACCTTCTCGGGGTGGGTGGA
AGCTTTCCCCACTAAGGGAGAGACAGCCATAGTGGTTGCTAAAAAGATCTTAGAGGAAATAGTGCCTAGGTACGGGCTGCCAGTGGAGCTCTGGGGACGA
AATGGAAGTTACATTGCGAATATAATCCCCAGAGCTCAGGACAAGTTGAGAGAATGAATCGGACCCTAAAAGAAACACTGACAAAATTGGCAATAGAGAC
TGGCGGGGCCCTCCTTCCCTTCGCACTCTTCCGGGCGCGTAACACCCCATATAAGCTGAACCTTACCCCCTTTGAAATTTTGTATGGAAGACCCCCTCCT
GTGTATCCTATTTTTGAAGGAAAGTGCCTGCCACCCCCTGCTCTGGGACAATTCCGGCAAACAATAATGACATTAAGCAAGGTGCATAACCGTGTTTGGA
AGTTGATCCGGGAGGTATACGAGGACCAAAATGAGAAGGCACTCCCCACACATAATATTAGCCCGGGTGATTGGGTTTGGGTAAAACGACACCAATCTAG
AGTATTAGAACCTAGATGGAAAGGTCCTTATGTTGTTCTCCTAACCACCCCTACCGCTGTTAAGGTTGACGGGATTGGACCCTGGGTTCACTGCAACCAC
GTGCGGCAGGCCACGCCAGAGGAACGAAATAAGGCACAGACAGAATGGAAGGCGAATGCTCATCCGTCGGATCCTTTGAAACTGAAGCTCACCCGCCGGG
GAGCCTCCTAGTCCTCTTGCTGATGGCAGCCATCGTCAATCCAGGGATGACTTCTCATGGCCACATGGACGATCCCCATCATCCTGTCAATATGACTTGG
GTGGTCTACAATCCAGAGACCGGAAAACTGATCAACTCAAGTTCGATTGTGGCCCCTCGGGGAACATGGTGGCCTATTTTGACTTTCGACTTATGCGTCC
TGGTAGCTGACAGCAATGGCTTTGGTCCCCACCAGCTAAGTGACTTCTTTGCCCATGGCACTTTTGGCTTATTCACTCATGGATGGAATAAGGTACCTGT
GTACGTTTGCCCAGGGGATGGTAGAGATCGGAGCCAAATTAATAAATGTGGGGGAGTTGACTCTTTTTATTGCGCCGCCTGGGGATGTGAAACCACCGGG
ACCGTAGACTGGCTCCGAGGGGATTCTAATAGGGACCTTATTAGCGTAAAGTCAGATCCCAACCACCGTAACTGGCAGACAATGCCCAAACCAGGACAGT
GTTTCCCATTACAGATTGAGTTCACAGATGAAGGAAAAAGATTTACCAGATGGGATTTTGGCCGTGTCTGGGGCCTCCGTCTTTACAAGAACGGATATGA
CACTGGAGTCCGGTTTGAGCTTAAATTAAAACTAGGACCACTCTATTTGGCCCCCAAAGTAGCTCTGGGACCAAACCAGGTGATAGCTCCAAAACCTCCG
TCCTCGCGCAGGCCCAGCCCAGAGGCCAGAAGGACCTCAGAGCCTGGCCCCTCTAAACCTGGTTTGCAGGGAACACCCACAACTGTTAGTCCGCTCCCCC
CAGATCCTCTATGGGCTTTAGTAAATGCAGCCTTTGCAACTTTAAATAATACTGACCCTAATGCAACCCAATCCTGCTGGCTGTGCTATAATCCTCGCCC
CCCTTACTATGAGGCCATAGGCCTCAACGTCTCCTATGACTTATCTTCAGGCCAGAACCCACCCCAATGTCGATGGGAGGAACGTAAGGTTGGTCTCACG
ATGAAGGAGGTATGGGGACAAGGACTTTGCCTAGGCACAGTACCACGGGACAAGACTTCCCTGTGTGCTCAGACCGAAGGTAATCTAAGCCTTCAAGGAA
AGGACTGGATTGTGCCCAGGGTCGGGGGATGGTGGATTTGTTCACACACGGGGTTGACCCCATGTTTGAATGTGAAGGTTTTTAACCAGAGTCAAGAATT
TTGTGTCCTGGTTGCTATAATGCCAAAGATTTTATACCATTCTGAAGAAGTTATGTACTCACATTGGGACCAAGGAGTACGTAGAAAAAAGAGAGAGCCA
CTTAGTGTAATCACCATGGCTGCTTTATTCAGCCTCGGGTTGACAGGAGCAGGAACAGGAATAGCTTCACTGTCTCTACAAACCAAGGAGCTGTCCTCTC
TCCGAGCAGCCATAGATGAGGACCTGACTCGCATAGAAGAATCAATCAGCCACCTAGAAAAGTCTCTAACCTCCTTGTCTGAAGTAGTATTGCAAAATAG
GAGGGGATTAGACTTAGTTTTTCTCCAGCAAGGTGGGGTCTGCGCAGCTCTTGGAGAAGAATGCTGTTTCTATGCAGACCATACAGGTGTGGTGAGGGAT
TCAATGGCGAAAGTGAGAGAGGGACTAGCGCAACGCAAAAGGGAACGGGAAGCCCAACGGGGATGGTGGGAATGGTTTGGATCCTGGTCACCCTGGCTAA
CCACTCTGGTCTCAACCCTCCTGGGCCCACTTTTACTGTTAATACTAATACTTACAATTGGGCCTTGTATTTTAAATAGACTGATCACCTTTATCAGGAC
ACAGCTAAATACTATCCAGATTATGGTGCTAAGGCAACAATACCGGCCGATAGGTCGAAATAAAGAAGAGGAAGATTCCTCCCCATAATCAAAAGACAGG
GGGGAATGTAGGGAGAACAAACGGAATGTAGAAAGAGTAAACATAACGCCATGATAGGAGGCAGAAGCAGGAAGACCAGGCCCTCACCCTGGCAACTAAG
GCGACTATCAGGTCACCAAGACACAACCAGTCAGAGACTATCAGGCCACCCAGATACAGCCAATCAGAACTTGTTACGGAAAGATCCCGCGCGCGCGAAT
GTCTGACCAATGAAAAGACCCCCGCGAACATGTAACCAATCCGCTTCGCTAAATGACCCCTGCTTATGTTTGAAATTGGATGTTCTATAAATATGGGTAG
AAAACCGGGCTCGGGGCTCTCAGCCTGTGCGCCACTGCGTTGGACACAGCGGGGGCCCTAGCTCGAGCTAgCAATAAACTTCCTTCTTGCGTTTTGCATT
GTCTCTTGGtAGCTTTCTCTCTTCCCGCTCGGGGATTCGGACATCGGGCATAAC
>S3780_S85859
GTAGGGAGAACAAACGGAATGTAGAAAGAGTAAACATAACGCCATGATAGGAGGCAGAAGCAGGAAGACCAGGCCCTCACCCTGGCAACTAAGGCGACTA
TCAGGTCACCAAGACACAACCAGTCAGAGACTATCAGGCCACCCAGATACAGCCAATCAGAACTTGTTACGGAAAGATCCCGCGCGCGCGAATGTCTGAC
CAATGAAAAAACCCCCGCGAACATGTAACCAATCCGCTTCGCTAAATGACCCCTGCTTATGTTTGAAATTGGATGTTCTATAAATATGGGTAGAAAACCG
GGCTCGGGGCTCTCAGCCTGTGCGCCACTGCGTTGGACACAGCGGGGGCCCTAGCTCGAGCTAGCAATAAACTTCCTTCTTGCGTTTTGCATTGTCTCTT
GGTAGCTTTCTCTCTTCCCGCTCGGGGATTCGGACATCGGGCATAACATTTGGGGGCTCGTCCGGGATCCCTTGGCGAGGAGAGAAACCTCCCGAGACAG
AAGGAAGAATCCGAACGGTACCGGTACCCAGTCAGGTCAAGCAGGGAGGTAACTGGTACAGGGAAATCCAGTGTAAAACCGGGGCCTGCTAGGAGAGCAG
GGAGGTAACTGGTacagggaaatccagtgtaaaaccggggcctgctaggagagcaggggGCAGGGAACGTTCCTGCCGGTGTGAGACCAAGGCCAGCGAA
AACGCTGGAAGGCGACCGGCTCTGCGGAGAAAGGGGTCTTTCGTCCCCTGATCCCGCGGCAGTTGACCAGTGGACACTGTTTGGTAAGTTGAGTCTGTTA
CGGGGGAGTGCACCCCCCAGAAACCTAGCATTTGGGTGTCGCTCCGTGTTTGTGTGAGTGCCGGCATTGTCTCACTTCTTGTCTTCTTTTGGTGTATCAT
TTGCTATTTCGTTTTGTCTGATCTGGTCTCAATTTCCTAATCTCTTTGGGAGCTTCAGTGAACGGGCGAACAATTGTGGGGGCAATTGATGGGTCCTGGC
CAGGGCTACACTCTGGTGGACTCTGAAGGCCCAACCCTAAGTAACTAGAGCCCGACCGGGTGAAGCTCCCCCTTAATATCTCAAACTGAGAACGTGGCCT
AAAATTCTTGGTGTGGGCACGGGTCAGGCACTTAAGAGCCGCTAGGGCGCCTGCCACTTGAAGACTCCCGTGAAAGGATAAGGGGGTCACGGAACGGGCC
AGAAACCCCTAGGGTGCCCGCCCCCAGCAAGAAAACTTCCGTGCAACGACGCAGGCACATAAAACTATGGGTCAGGGAGAATCTACTCCACTCTCTCTCA
TGACTGATCATTTTCCGGATGTGAGAGCCAGGGCTCATAACTTGTCTCTGTCAGTCAAGAAAAGTAAATTAACAACTTTTTGTTCTGCAGAATGGCCTAC
CCTCCAGGTCGGATGGACCCCGGAGGGTACGTTTCAGCCCTCCATAATACAGGCGGTGAAAGAAAAGATAACGCCAGACCCCTGGGGCCATCCAGACCAG
GTCCCTTATATCGTGGTCTGGCAACCCCCCTTAGAACCCCCGGGTGGAGGGGAAGGATCAGGAAGGGCGGCAAKGGGTGACCACGAGGGAGGACCAGCAC
TGGGGACCCGGGGAAGGACTAGGGGAGATAGGAGTATGCAAGACCCTGGGGACCCAGAGTTACCGTCATCCTCCGTTCAGGCACTCCCCGTCCGGGTGGG
ACCAGCTAACCCGGGCGGAGAACGGACCCTTCTCCACGAGTGACCTATACAATTGGAAAACACAGAACCCCCCCTTCTCGGAGAAGCCCCAAGGCCTCAT
TGACCTCTTAGACTCTATTCTGTTTACTCATAACCCCACCTGGGATGATTGCCAACAGTTGTTACAGGTACTCTTCACCACGGAGGAACGGGAGCGAATC
CTGGCAGAGGCACGAAAACGAGTCCCCGGGGTCGACGGGAGACCTACTACTCAGCCTCATCTCGTGGACGAGGGGTTTCCCTTGCTGCGACCTAACTGGG
ATTTTGAGCAGGCGGCTCCGAGTGTACCGCCAGACTCTGATGGCTGGCCTGAGGGCTGCAGCAAGGAAGCCAACCAATTTGGCAAAGGTAAATCTGGTGA
GGCAAGAGCCCACTGAAAGTCCGGCAGCCTTCTTAGAGAGGCTAATGGAAGCTTTTAGACAATACACACCCATAAACCCCCAGGCTGACGAATCGCGCGC
CGCCGTGATACTAGCATTTGTAAACCAGGCAGCTCCAGACATCAGAAAGAAATTGCAGAAAATAGAGGGGCTAGGAGAGCAGACAATACAGGACTTATTG
AAAGCAGCTGAGAAAGTGTTCAATAACAGAGAGACTGCAGAGGAAAGGGAAGAACGGATTAGACGGGAGGAGAGAGAACTAGCAGAAAAGATCAGGAAAG
AAGATAGGGAGTATAGGACGAGGGAGAACCAGAAGAACCAGAAGGAGCTAGCCAAGATTCTTTTTACGGGGATAAGAACTGGATCAGGAGCAAGGGAGCT
TCGGGGCCGACAAGCGGGAAAGAAAGAGAAGCTAGAAAGACAGACCATGTGCATACTGCAAGGAACTGGGGCACTGGAAAAACGAGTGCTCTAAGAGTGA
CTCAAGGAAAGGAAACCATAAATGTGGAGGGGAAACCCGTTGGCTTCATGGTAGATACTGGCGCCCAACACTCTGTTTTGAATAAAAGGCTGGGACCAAT
GTCTAAGAAAACCAGCATAGTACAAGGAGCCACGGGGACGAAAAGATATTGTTGGACCACAGAACGAAAAGTAAATCTGGGGACCCATCAGGTGTCCCAT
TCGTTTTTGGTGATACCAGAATGCCCAGCCCCTCTACTTGGAAGAGACTTGTTGACTAAAGTTAATGCTCAGATCCATTTTGACCCTGGGGGAATCTCAG
TCACAGATGGACTTGGACAACCGATACATGTCTTATCCCTAGCCTTAAGGGATGAATACAGACTTTTTGTGCCTAAGCCCTCAGAGGTCATAGCACCAGA
AGTACAACCGTGGGTCCATAAATACCCATTGGCCTGGGCAGAAATGGCAGGAATGGGATTAGCCAAACAGAGACATCCGATCGTCATCGAGCTAAAGTCA
GAGGCAGTTCCTGTGAGGGTGAAACAGTACCCTATGAGCCAGGAGGCTCGGCGGGGGATCACTCCCCACATTCGACGGCTCATGGATGCCGGAATTCTCA
GGCGGTGCCAATCCCCTTGGAACACCCCCTTACTGCCGGTGAAGAAGCCAGGGGGGACAGATTACAGACCTGTCCAGGACCTGCGAGAAGTCAACAAGCG
GGTGAGTGACATCCACCCCACTGTCCCTAACCCATATACCCTCCTGAGCAGTCTGCTGCCTGAGTACACTTGGTACACTGTGCTGGACTTGAAAGATGCC
TTTTTCAGCCTACCCCTGGCGGCCCAGAGCCAGGAGATATTTGCCTTTGAGTGGACCGAGGGGGAGGGCCAATCGGTAGTACAGTTAACTTGGACCCGCC
TCCCACAGGGGTTCAAGAACTCCCCTACCTTGTTTAATGAGGCTCTGAGTGAGGACCTCTATGAATATCGGACTCGCCACCCAGAGGTCATTCTGCTACA
GTATGTAGATGACCTTATGTTGGCTGGAACCACGGAGGAGGCATGCAGCCGTGCCACCGGGGACCTCTTACAAACCCTAGGCACCTTGGGGTATCGCGCT
AGCGCAAAGAAGGCACAAATAGCCCGGCAAGAGGTCACCTATTTGGGGTATAAGATCAGGCAGGGGCAACGATGGCTAACCCAGGCCATGAAGGAAACAA
TACTACAGATACCAGAGCCCAAGACCCCCCGCCAGGTGAGGGAGTTTCTGGGGACTGTTGGATATTGTAGACTGTGGATCATGGGGTTTGCAGAGAAGGC
TCGGCCTTTATATGAAGGAAGCAGAGAGACTCCAAACTGGACCTGGACTGAGCCCATGAAACAGGCTTTCCAAACACTCAGACGGGCCCTACTAGAAGCC
CCAGCTCTTGCCCTGCCTAACCCAGACAAGCCATTCCAACTGTTTATAGATGAGAAGCAAGGAATAGGAAAGGGGGTCTTGACGCAGCAATGGGGACCAT
GGAAACGGCCGGTAGCATACCTGTCGAAGCGATTAGATCCAGTGGCCGCTGGGTGGCCCCCTTGCCTTCGCATCATTGCAGCCACTGCCCTCCTCGTCCG
CGACGCCGACAAGTTGACGTATGGGCAACAACTCTCGGTCTTCACCCCCCTTTTGAAGCAGCCGCCGGGTAAGTGGATCTCCAACGCCCGCTTGACACAT
TACCAGGCCCTGCTGCTCGATGCCCCAAGGGTGCGTTTTCAGACCCCCTGCTTCCTGAATCCAGCCACGCTCCTACCTAACCCAGAGAAAGGCCACCCTC
TCCATGAGTGTAGTGAGATACTGGCTGAGGCCCTGGCGGCACGAAAAGACTTAACTGATGTGCCACTAAGCAACAGTGAGCTGGTATGGTTCACCGATGG
GAGCAGTTATGTCCATAGTTGATGGGTCTGGGCAGACGATATGGGCTGAAACACTCCCCCCAAATACTTCTGCACAGAAAGCCGAATTGCTTGCCCTAAT
ACAAGCTCTAGAGCGAGCGAAAGGGAAAAGAGTCACCATTTTCACGGACAGTCGATACGCCTTCAGCACTGTCCACATCCAGGGCCCCATATATCAAGAA
AGGGGATTTCGGACAGCTGAGGGAAAAGAAGTCAAGAATTTGCCTGAGATTCGCAGGCTCCTAGAAGCTGTCCAATTGCCCCGAGCAGTAGCTATAGTGC
ACGTTCCCGGGCACCAAAAAGGGGAAGACCCAAAGGCACGAGGTAATCGGGCGGCTGATGCGGCCGCTCGGAGGGCAGCCAGCCAAGACTATGTCGCCCC
CATATTGACTGTGGAACTTCCCCCTCCCGGTATGGGGGCCTTGCCACCAATTCCCGAGTACTCCCACCCTCCTGTAAAGCGTGCCAGTTAATGAAAACAG
AGAAGAAGCAGCACTCAGGAGTGAGGTACCGGGGGGAGGGGCCCGGGCAACACTGGGAGATAGACTTTACTGAGGTAAGGCCAGGGAAGTATGGGTATCG
CTATCTGTTGGTTCTGGTAGATACCTTCTCGGGGTGGGTGGAAGCTTTCCCCACTAAGGGAGAGACAGCCATAGTGGTTGCTAAAAAGATCTTAGAGGAA
ATAGTGCCTAGGTACGGGCTGCCAGTGACTATGGGCTCTGATAACGGACCTGCCTTTGTGAGCCAGATTGTACAAGGGTGACCCTCCTTCCCTTCGCACT
CTTCCGGGCGCGTAACACCCCATAAAGCTGAACCTTACCCCCTTTGAAATTTTGTATGGAAGACCCCCTCCTGTGTATCCTATTTTTGAAGGAAAGTGCC
TGCCACCCCCTGCTCTGGGACAATTCCGGCAAACAATAATGACATTAAGCAAGGTGCATAACCGTGTTTGGAAGTTGATCCGGGAGGTATACGAGGACCA
AAATGAGAAGGCACTCCCCACACATAATATTAGCCCGGGTGATTGGGTTTGGGTAAAACGACACCAATCTAGAGTATTAGAACCTAAGGTCCTTATGTTG
TTCTCCTAACCACCCCTACCGCTGTTAAGGTTGACGGGATTGGACCCTGGGTTCACTGCAACCACGTGCGGCAGGCCACGCCAGAGGAACGAAATAAGGC
ACAGACAGAATGGAAGGCGAATGCTCATCCGTCGGATCCTTTGAAACTGAAGCTCACCCGCCGGGGAGCCTCCTAGTCCTCTTGCTGATGGCAGCCATCG
TCAATCCAGGGATTCTCATGGCCACATGGACGATCCCCATCATCCTGTCAATATGACTTGGGTGGTCTGCAATCCAGAGACCGGGAAACTGATCAACTCA
AGTTCGATTGTGGCCCCTCGGGGAACATGGTGGCCTATTTTGACTTTCGACTTATGCGTCCTGGTAGCTGACAGCAATGGCTTTGGTCCCCACCAGCTAA
GTGACTTCTTTGCCCATGGCACTTTTGGCTTATTCACTCATGGATGGAATAAGGTACCTGTGTACGTTTGCCCAGGGGATGGTAGAGATCGGAGCCAAAC
TAATAAATGTGGGGGAGTTGACTCTTTTTATTGCGCCGCCTGGGGATGTGAAACCACCGGGACCGTAGACTGGCTCCGAGGGGATTCTAATAGGGACCTT
ATTAGCGTAAAGTCAGATCCCAACCACCGTAACTGGCAGACAATGCCCAAACCAGGACAGTGTTTCCCATTACAGATTGAGTTCACAGATGAAGGAAAAA
GATTTACCAGATGGGATTTTGGCCGTGTCTGGGGCCTCCGTCTTTACAAGAACGGATATGACACTGGAGTCCGGTTTGAGCTTAAATTAAAACTAGGACC
ACTCTATTTGGCCCCCAAAGTAGCTCTGGGACCAAACCAGGTGATAGCTCCAAAACCTCCGTCCTCGCGCAGGCCCAGCCCAGAGGCCAGAAGGACCTCA
GAGCCTGGCCCCTCTAAACCTGGTTTGCAGGGAACACCCACAACTGTTAGTCCGCTCCCCCCAGATCCTCTATGGGCTTTAGTAAATGCAGCCTTTGCAA
CTTTAAATAATACTGACCCTAATGCAACCCAATCCTGCTGGCTGTGCTATAATCCTCGCCCCCCTTACTATGAGGCCATAGGCCTCAACGTCTCCTATGA
CTTATCTTCAGGCCAGAACCCACCCCAATGTCGATGGGAGGAACGTAAGGTTGGTCTCACGATGAAGGAGGTATGGGGACAAGGACTTTGCCTAGGCACA
GTACCACGGGAAAAGACTTCCCTGTGTGCTCAGACAGAAGGTAATCTAAGCCTTCAAGGAAAGGACTGGATTGTGCCCAGGGTCGGGGGATGGTGGATTT
GTTCACACACGGGGTTGACCCCATGTTTGAATGTGAAGGTTTTTAACCAGAGTCAAGAATTTTGTGTCCTGGTTGCTATAATGCCAAAGATTTTATACCA
TTCTGAAGAAGTTATGTACTCACATTGGGACCAAGGAGTACGTAGAAAAAAGAGAGAGCCACTTAGTGTAATCACCATGGCTGCTTTATTCAGCCTCGGG
TTGACAGGAGCAGGAACAGGAATAGCTTCACTGTCTCTACAAACCAAGGAGCTGTCCTCTCTCCGAGCAGCCATAGATGAGGACCTGACTCGCATAGAAG
AATCAATCAGCCACCTAGAAAAGTCTCTCACCTCCTTGTCTGAAGTAGTATTGCAAAATAGGAGGGGATTAGACTTAGTTTTTCTTCAGCAAGGTGGGGT
CTGCGCAGCTCTTGGAGAAGAATGCTGTTTCTATGCAGACCATACAGGTGTGGTGAGGGATTCAATGGCGAAAGTGAGAGAGGGACTAGGGCTAACCACT
CTGGTCTCAACCCTCCTGGGCCCACTTTTACTGTTAATACTAATACTTACAATTGGGCCTTGTATTTTAAATAGACTGATCACCTTTATCAGGACACAGC
TAAATACTATCCAGATTATGGTGCTAAGGCAACAATACCGGCCGATAGGTCGAAATAAAGAAGAGGAAGATTCCTCCCCATAATCAAAAGACAGGGGGGA
ATGTAGGGAGAACAAACGGAATGTAGAAAGAGTAAACATAACGCCATGATAGGAGGCAGAAGCAGGAAGACCAGGCCCTCACCCTGGCAACTAAGGCGAC
TATCAGGTCACCAAGACACAACCAGTCAGAGACTATCAGGCCACCCAGATACAGCCAATCAGAACTTGTTACGGAAATATCCCGCGCGCGCCCTGCTTAT
GTTTGAAATTGGATGTTCTATAAATATGGGTAGAAAACCGGGCTCGGGGCTCTCAGCCTGTGCGCCACTGCGTTGGACACAGCGGGGGCCCTAGCTCGAG
CTAGCAATAAACTTCCTTCTTGCGTTTTGCATTGTCTCTTGGTAGCTTTCTCTCTTCCCGCTCGGGGATTCGGACATCGGGCATAACA
>S3843
GGGGGCCCTAGCTCGAGCTAGCAATAAACTTCCTTCTTGCGTTTTGCATTGTCTCTTGGTAGCTTTCTCTCTTCCCGCTCGGGGATTCGGACATCGGGCA
TAACATTTGGGGGCTCGTCCGGGATCCCTTGGCGAGGAGAGAAACCTCCCGAGACAGAAGGAAGAATCCGAACGGGAAATCCAGTGTAAAACCGGGGCCT
GCTAGGAGAGCAGGGAGGTAACTGGTACAGGGAAATCCAGTGTAAAACCGGGGCCTGCTAGGAGAGCAGGGAGGTAACTGGTGCAGGGAACGTTCCTGCC
GGTGTGAGACCAAGGCCAGCGAAAACGCTGGAGGGCGACCGGCTCTGCGGAGAAAGGGGTCTTTCGTCCCCTGATCCCGCGGCAGTTGACCAGTGGACAC
TGTTTGGTAAGTTGAGTCTGTTACGGGGGAGTGCACCCCCCAGAAACCTAGCACTTGGTTGTCGGCCGACAATTGTCTGTCCGTGTGTTTGTCTGCGCCG
TTCCGTGTTTGTGTGAGTGCCGGCATTGTCTCGCTTCTTGTCTTCTTTTGGTGTGTCATTTGCTATTTCGTTTTGTCTGATCTGATCTCAATTTCCTAAT
CTCTTTGGGAGCTTCAGTGAACGGGCGAACAATTGTGAGGGCAATTGATGAGTCCTGGCCAGGGCTACACTCTGGTGGACTCTGAAGGCCCAACAAAAGT
GAGCCTAAGTAACTAGAGCCCGACCGGGTGAAGCTCCCCCTTAATATCTCAAACTGAGAACGTGGCCTAAAATTCTTGGTGTGGGCACGGGTCAGGCACT
TAAGAGCCGCTAGGGCGCCTGCCACTTGAAGACTCCCGTGAAAGGATAAGGGGGTCACGGAACGGGCCAGAAACCCCTAGGGTGCCCGCCCCCAGCAAGA
AAACTTCCGTGCAACGACGCAGGCACATAAACAGTTCCAAAAGCATACCATAAGCCCAACCTCTTGGCCGCCACCACTCCTGATAGGATTTTTGGTGGTT
GTTCTCATTGACTTCTCTCTCTCCCTTTCTTCCATACCACTTGTTCCTTAACTATGGGTCAGGGAGAATCTACTCCACTCTCTCTCATGACTGATCATTT
TCCGGATGTGAGAGCCAGGGCTCATAACTTGTCTCTGTCAGTCAAGAAAAGTAAATTAACAACTTTTTGTTCTGCAGAATGGCCTACCCTCCAGGTCGGA
TGGACCCCGGAGGGTACGTTTCAGCCCTCCATAATACAGGCGGTGAAAGAAAAGATAATGGCGCCAGACCCCAGGGGCCATCCAGGCCAGGTCCCTTATA
TCGTGGTCTGGCAAGATCTGGTAGAAAACCCACCTAACTGGTTAAAACCTTTCGTCCACAGAACTTCTAATCCACAGGTCCTGGTGATGGAACTCACTTC
GGAAGAAACTAAGaagaGAGCTCAAAACCGGTCTTTCAGGATGCCTCTTGCCCAAACCTAATAGACTTGGAAACAGAAGCAAGACCCCCCCCTTACGTAC
CCCCCTTAGAACCCCCGGGTGGAGGGGAAGGATCAGGAAGGGCGGCAAGGGGCGACCACGAGGGAGGACCGGCACTGGGGACCCGGGGAAGGACTAGGGG
AGATAGGAGTATGCAAGACCCTGGGGACCCAGAGTTACCGTCATCCACCGTTCAGGCGCTCCCCGTCCGGGTGGGACCAGCTAACCCGGGCGGAGAACGG
ACCTATCAGTACTGGCCCTTCTCCACGAGTGACCTATACAATTGGAAAACACAGAACCCCCCCTTCTCGTAGAAGCCCCAAGGCCTCATTGACCTCTTAG
ACTCTATTCTGTTTACTCATAACCCCACCTGGGACGATTGCCAACAGTTGTTACAGGTACTCTTCACCACGGAGGAACGGGAGCGAATCCTGGCAGAGGC
ACGAAGACGAGTCCCCGGGGTCGACGGGAGACCTACTGCTCAGCCTCATCTCGTTTCCCTTGCTGCGACCTAACTGGGATTTTGAGCGGGCGGAAGGTAG
GGAGCGTCTCCGAGTGTACCGCCAGACTCTGATGGCTGGCCTGAGGGCTGCAGCAAGGAAGCCAACCAATTTGGCAAAGGTAAATCTGGTGAGGCAAGAG
CCCACTGAAAGTCCGGCAGCCTTCTTAGAGAGGCTAATGGAAGCTTTTAGACAATACACACCCATAGACCCCCAGGCTGACGAATCGCGCGCCGCCGTGA
TACTAGCATTTGTAAACCAGGCAGCTCCAGACATCAGAAAGAAATTGCAGAAAATAGAGGGGCTAGGAGAGCAAACAATACAGGACTTATTGAAAGCAGC
TGAGAAAGTGTTCAATAACAGAGAGACTGCAGAGGAAAGGGAAGAACGGATTAGACGGGAGGAGAGAGAACTAGCAGAAAAGATCAGGAAAGAAGATAGG
GAGGGAGAACCAGAAGAACCAGAAGGAGCTAGCCAAGATTCTTTTTGCGGGGATGAGAACCGGATCAGGAGTGAGGGAGCTTCGGGGCCGACAAGCGGGA
AAGAAAGAGAAGCTAGAAAGACAGACCTTAAAGAAAGATCAATATGCTTACTTCAAGGAACTGGGGCACTGGAAAACCGAGTGCTCTAAGAGAGACTCAA
GGAAAGGAATGGCCCAGAGGGAGAAAGTCTCCCCCGAAAATCGGGCCTTATACATGGGAGAAGACAGTGACTAGGGGAGTCAAGGCTCGGCACCCCTCCC
CGAGTCCTGGGTAACCATAAATGTGGAGGGGAAACCCGTTGGCTTCATGGTAGATACTGGCGCCCAACACTCTGTTTTAAATAAAAGGCTGGGACCAATG
TCTAAGAAAACCAGCATAGTACAAGGAGCCACGGGGACAAAAAGATATTGTTGGACCACAGAACGAAAAGTAAATCTGGGGACCCATCAGGTGTCCCATT
CGTTTTTGGTGATACCAGAATGCCCAGCCCCTCTACTTGGAAGAGACTTGTTGACTAAAGTTAATGCTCAGATCCATTTTGACCCTGGGGGAATCTCAGT
CACAGATGGACTTGGACAACCGATACATGTCTTATCCCTAGCCTTAAGGGATGAATACAGACTTTTTGTGCCTAAGCCCTCAGAGGTCATAGCACCAGAA
GTACAACCGTGGGTCCATAAATACCCATTGGCCTGGGCAGAAATGGCAGGAATGGGATTAGCCAAACAGAGACATCCGATCGTCATCGAGCTAAAGTCAG
AGGCAGTTCCTGTGAGGGTGAAACAGTACCCTATGAGCCAGGAGGCTCGGCGGGGGATCACTCCCCACATTCGACGGCTCATGGATGCCGGAATTCTCAG
GCGGTGCCAATCCCCTTGGAACACCCCCTTACTGCCGGTGAAGAAGCCAGGGGGGACAGATTACAGACCTGTCCAGGACCTGCGAGAAGTCAACAAGCGG
GTGAGTGACATCCACCCCACTGTCCCTAACCCATATACCCTCCTGAGCAGTCTGCTGCCTGAGTACACTTGGTACACTGTGCTGGACTTGAAAGATGCCT
TTTTCAGCCTACCCCTGGCGGCCCAGAGCCAGGAGATATTTGCCTTTGAGTGGACCGAGGGGGAGGGCCAACCGGTAGTACAGTTAACTTGGACCCGCCT
CCCACAGGGGTTCAAGAACTCCCCTACCTTGTTTAATGAGGCTCTGAGTGAGGACCTCTATGAATATCGGACTCGCCACCCAGAGGTCATTCTGCTACAA
TATGTAGATGACCTTATGTTGGCTGGAACCACGGAGGAGGCATGCAGCCGTGCCACCGGGGACCTCTTACAAACCCTAGGCACCTTGGGGTATCGCGCTA
GCGCAAAGAAGGCACAAATAGCCCGACAAGAGGTCACCTATTTGGGGTATAAGATCAGGCAGGGGCAACGATGGCTAACCCAGGCCATGAAGGAAACAAT
ACTACAGATACCAGAGCCCAAGACCCCCCCGCCAGGTGAGGGAGTTTCTGGGGACTGTTGGATATTGTAGACTGTGGATCATGGGGTTTGCAGAGAAGGC
TCGGCCTTTATATGAAGGAAGCAGAGAGACTCCAAACTGGACCTGGACTGAGCCCATGAAACAGGCTTTCCAAACACTCAGACGGGCCCTACTAGAAGCC
CCAGCTCTTGCCCTGCCTAACCCAGATAAGCCATTCCAACTGTTTATAGATGAGAAGCAAGGAATAGGAAAGGGGGTCTTGACGCAGCAATGGGGACCAT
GGAAACGGCCGGTAGCATACCTGTCGAAGCGATTAGATCCAGTGGCCGCTGGGTGGCCCCCTTGCCTTCGCATCATTGCAGCCACTGCCCTCCTCATCCG
CGACGCCGACAAGCTGACGTATGGGCAACAACTCTCGGTCTTCACCCCCTACGCCATCGAAGGGGTTTTGAAGCAGCCGCCGGGTAAGTGGATCTCCAAC
GCCCGCTTGACACATTACCAGGCCCTGCTGCTCGATGCCCCACGGGTGCGTTTTCAGACCCCCTGCTTCCTGAATCCAGCCACGCTCCTACCTAACCCAG
AGAAAGGCCACCCTCTCCATGAGTGTAGTGAGATACTGGCTGAGGCCCTGGCGGCACGAAAAGACTTAACTGATGTGCCACTAAGCAACAGTGAGCTGGT
ATGGTTCACCGATGGGAGCAGTTATGTCAAAGACGGGCAAAGAAAATCGGGGGCCGCCATAGTTGATGAGTCTGGGCAGACGATATGGGCTGAAACACTC
CCCCCAAATACTTCTGCACAGAAAGCCGAATTGCTTGCCCTAATACAAGCTCTAGAGCGAGCGAAAGGGAAAAGAGTCACCATTTTCACGGACAGTCGAT
ACGCCTTCAGCACTGTCCACATCCAGGGCCCCATATATCAAGAAAGGGGATTTCGGACAGCTGAGGGAAAAGAAGTCAAGAATTTGCCTGAGATTCGCAG
GCTCCTAGAAGCTGTCCAATTGCCCCGAGCAGTAGCTATAGTGCATGTTCCCGGGCACCAAAAAGGGGAAGACCCAAAGGCAAGAGGTAATCGGGCGGCT
GATGCGGCCGCTCGGAGGGCAGCCAGCCAAGACTATGTCGCCCCCATATTGACTGTGGAACTTCCCCCTCCCGGTATGGGGGCCTTGCCACCAATTCCCG
AGTACTCCCACCCTGATCTCGACTGGATCACTAAGGACACCACCCTCCAGAAGGATAAGAAAGATGGATGGTACCGGGACCAAGACAGCAACCTGATATT
GCCTGCCACCCTGGGTCATCATTTGTGTGAACACCTACACGCAACCACACATTTGGGAGAGAAAAAGACTTTGACACTTCTCCAGACGGCCTGCCTGAGG
TTCCCCCGACAAAAGGCAACTGTACGAGAGATAATTCAAGCCTGTAAAGCGTGCCAGTTAATGAGAACAGAGAAGAAGCAACACTCAGGAGTGAGGTACC
GGGGGGAGGGGCCCAGGCAACACTGGGAGATAGACTTTACTGAGGTAAGGCCAGGGAAGTATGGGTATCGCTATCTGTTGGTTCTGGTAGATACCTTCTC
GGGGTGGGTGGAAGCTTTCCCCACTAAGGGAGAGACAGCCATAGTGGTTGCTAAAAAGATCTTAGAGGAAATAGTGCCTAGGTACGGGCTGCCAGTGACT
ATGGGCTCTGATAACGGACCTGCCTTTGTGAGCCAGATTGTACAAGGGCTGGCCCGAGCTCTGGGGACGAAATGGAAGTTACATTGCGAATATAATCCCC
AGAGCTCAGGACAAGTTGAGAGAATGAATCGGACCCTAAAAGAAACACTGACAAAATTGGCAATAGAGACTGGCGGGGACTGGGTGACCCTCCTTCCCTT
CGCACTCTTCCGGGCGCGTAACACCCCATATAAGCTGAACCTTACCCCCTTTGAAATTTTGTATGGAAGACCCCCTCCTGTGTATCCTATTTTTGAAGGA
AAGTGCCTGCCACCCCCTGCTCTGGGACAATTCCGGCAAACAATAATGACATTAAGCAAGGTGCATAACCGTGTTTGGAAGTTGATCCGGGAGGTATACG
AGGACCAAAATGAGAAGGCACTCCCCACACATAATATTAGCCCGGGTGATTGGGTTTGGGTAAAACGACACCAATCTAGAGTATTAGAACCTAGATGGGT
CCTTATGTTGTTCTCCTAACCACCCCTACCGCTGTTAAGGTTGACGGGATTGGACCCTGGGTTCACTGCAACCACGTGCGGCAGGCCACGCCAGAGGAAC
GAAATAAGGCACAGACAGAATGGAAGGCGAATGCTCATCCGTCGGATCCTTTGAAACTGAAGCTCACCCGCCGGGGAGCCTCCTAGTCCTCTTGCTGATG
GCAGCCATCGTCAATCCAGGGATGACTTCTCATGGCCACATGGACGATCCCCATCATCCTGTCAATATGACTTGGGTGGTCTACAATCCAGAGACCGGAA
AACTGATCAACTCAAGTTCGATTGTGGCCCCTCGGGGAACATGGTGGCCTATTTTGACTTTCGACTTATGCGTCCTGGTAGCTGACAGCAATGGCTTTGG
TCCCCACCAGCTAAGTGACTTCTTTGCCCATGGCACTTTTGGCTTATTCACTCATGGATGGAATAAGGTACCTGTGTACGTTTGCCCAGGGGATGGTAGA
GATCGGAGCCAAATTAATAAATGTGGGGGAGTTGACTCTTTTTATTGCGCCGCCTGGGGATGTGAAACCACCGGGACCGTAGACTGGCTCCGAGGGGATT
CTAATAGGGACCTTATTAGCGTAAAGTCAGATCCCAACCACCGTAACTGGCAGACAATGCCCAAACCAGGACAGTGTTTCCCATTACAGATTGAGTTCAC
AGATGAAGGAAAAAGATTTACCAGATGGGATTTTGGCCGTGTCTGGGGCCTCCGTCTTTACAAGAACGGATATGACACTGGAGTCCGGTTTGAGCTTAAA
TTAAAACTAGGACCACTCTATTTGGCCCCCAAAGTAGCTCTGGGACCAAACCAGGTGATAGCTCCAAAACCTCCGTCCTCGCGCAGGCCCAGCCCAGAGG
CCAGAAGGACCTCAGAGCCTGGCCCCTCTAAACCTGGTTTGCAGGGAACACCCACAACTGTTAGTCCGCTCCCCCAATCCTGCTGGCTGTGCTATAATCC
TCGCCCCCCTTACTATGAGGCCATAGGCCTCAACGTCTCCTATGACTTATCTTCAGGCCAGAACCCACCCCAATGTCGATGGGAGGAACGTAAGGTTGGT
CTCACGATGAAGGAGGTATGGGGACAAGGACTTTGCCTAGGCACAGTACCACGGGACAAGACTTCCCTTTGTGCTCAGACTGAAGGTAATCTAAGCCTTC
AAGGAAAGGACTGGATTGTGCCAGGGGTCGGGGGATGGTGGATTTGTTCACATACGGGGTTGACCCCATGTTTGAATGTGAAGGTTTTTAACCAGAGTCA
AGAATTTTGTGTCCTGGTTGCTATAATGCCAAAGATTTTATACCATTCTGAAGAAGTTATGTACTCACATTGGGACCAAGGAGTACCACTTAGTGTAATC
ACCATGGCTGCTTTATTCAGCCTCGGGTTGACAGGAGCAGGAACAGGAATAGCTTCACTGTCTCTACAAACCAAGGAGCTGTCCTCTCTCCGAGCAGCCA
TAGATGAGGACCTGACTCGCATAGAAGAATCAATCAGCCACCTAGAAAAGTCTCTAACCTCCTTGTCTGAAGTAGTATTGCAAAATAGGAGGGGATTAGA
CTTAGTTTTTTCTCCAGCAAGGTGGGGGCAACGCAAAAGGGAACGGGAAGCCCAACGGGGATGGTGGGAATGGTTTGGATCCTGGTCACCCTGGCTAACC
ACTCTGGTCTCAACCCTCCTGGGCCCACTTTTACTGTTAATACTAATACTTACAATTGGGCCTTGCATTTTAAATAGACTAATCACCTTTATCAGGACAC
AGCTAAATACTATCCAGATTATGGTGCTAAGGCAACAATACCGGCCGATAGGTCGAAATAAAGAAGAGGAAGATTCCTCCCCATAATCAAAAGACAGGGG
GGAATGT
>S4719
AGCTTTCTCTCTTCCCGCTCGGGGATTCGGACATCGGGCATAACATTTGGGGGCTCGTCCGGGATCCCTTGGCGAGGAGAGAAACCTCCCGAGACAGAAG
GAAGAATCCGAACGGTACCGGTACCCAGTCAGGTCAGGGAAATCCAGTGTAAAACCGGGGCCTGCTAGGAGAGCAGGGAGGTAACTGGTACAGGGAAATC
CAGTGTAAAACCGGGGCCTGCTAGGAGAGCAGGGAGGGAACTGGTACAGGGAAATCCAGTGTAAAACCGGGGCCTGCTAGGAGAGCAGGGAGGTAACTGG
TGCAGGGAACGTTCCTGCCGGTGTGAGACCAAGGCCAGCGAAAACGCTGGAGGGCGACCGGCTCTGCGGAGAAAGGGGTCTTTCGTCCCCTGATCCCGCG
GCAGTTGACCAGTGGACACTGTTTGGTAAGTTGAGTCTGTTACGGGGGAGTGCACCCCCCAGAAACCTAGCACTTGGTTGTCGGCCGACAATTGTCTGTC
CGTGTGTTTGTCTGCGCCGTTCCGTGTTTGTGTGAGTGCCGGCATTGTCTCGCTTCTTGTCTTCTTTTGGTGTGTCATTTGCTATTTCGTTTTGTCTGAT
CTGATCTCAATTTCCTAATCTCTTTGGGAGCTTCAGTGAACGGGCGAACAATTGTGAGGGCAATTGATGAGTCCTGGCCAGGGCTACACTCTGGTGGACT
CTGAAGGCCCAACAAAAGTGAGCCTAAGTAACTAGAGCCCGACCGGGTGAAGCTCCCCCTTAATATCTCAAACTGAGAACGTGGCCTAAAATTCTTGGTG
TGGGCACGGGTCAGGCACTTAAGAGCCGCTAGGGCGCCTGCCACTTGAAGACTCCCGTGAAAGGATAAGGGGGTCACGGAACGGGCCAGAAACCCCTAGG
GTGCCCGCCCCCAGCAAGAAAACTTCCGTGCAACGACGCAGGCACATAAACAGTTCCAAAAGCATACCATAAGCCCAACCTCTTGGCCGCCACCACTCCT
GATAGGATTTTTGGTGGTTGTTCTCATTGACTTCTCTCTCTCCCTTTCTTCCATACCACTTGTTCCTTAACTATGGGTCAGGGAGAATCTACTCCACTCT
CTCTCATGACTGATCATTTTCCGGATGTGAGAGCCAGGGCTCATAACTTGTCTCTGTCAGTCAAGAAAAGTAAATTAACAACTTTTTGTTCTGCAGAATG
GCCTACCCTCCAGGTCGGATGGACCCCGGAGGGTACGTTTCAGCCCTCCATAATACAGGCGGTGAAAGAAAAGATAATGGCGCCAGACCCCAGGGGCCAT
CCAGGCCAGGTCCCTTATATCGTTAAAACCTTTCGTCCACAGAACTTCTAATCCACAGGTCCTGGTGATGGAACTCACTTCGGAAGAAACTAAGAAGAGA
GCTCAAAACCGGTCTTTCAGGATGCCTCTTGCCCAAACCTAATAGACTTGGAAACAGAAGCAAGACCCCCCCCTTACGTACCCCCCTTAGAACCCCCGGG
TGGAGGGGAAGGATCAGGAAGGGCGGCAAGGGGCGACCACGAGGGAGGACCGGCACTGGGGACCCGGGGAAGGACTAGGGGAGATAGGAGTATGCAAGAC
CCTGGGGACCCAGAGTTACCGTCATCCACCGTTCAGGCGCTCCCCGTCCGGGTGGGACCAGCTAACCCGGGCGGAGAACGGACCTATCAGTACTGGCCCT
TCTCCACGAGTGACCTATACAATTGGAAAACACAGAACCCCCCTTCTCGGAGAAGCCCCAAGGCCTCATTGACCTCTTAGACTCTATTCTGTTTACTCAT
AACCCCACCTGGGACGATTGCCAACAGTTGTTACAGGTACTCTTCACCACGGAGGAACGGGAGCGAATCCTGGCAGAGGCACGAAGACGAGTCCCCGGGG
TCGACGGGAGACCTACTGCTCAGCCTCATCTCGTGGACGAGGGGTTTCCCTTGCTGCGACCTAACTGGGATTTTGAGCGGGCGGAAGGTAGGGAGCGTCT
CCGAGTGTACCGCCAGACTCTGATGGCTGGCCTGAGGGCAGACAATACACACCCATAGACCCCCAGGCTGACGAATCGCGCGCCGCCGTGATACTAGCAT
TTGTAAACCAGGCAGCTCCAGACATCAGAAAGAAATTGCAGAAAATAGAGGGGCTAGGAGAGCAAACAATACAGGACTTATTGAAAGCAGCTGAGAAAGT
GTTCAATAACAGAGAGACTGCAGAGGAAAGGGAAGAACGGATTAGACGGGAGGAGAGAGAACTAGCAGAAAAGATCAAGAAAGAAGATAGGGAGTATAGG
ACGAGGGAGAACCAGAAGAACCAGAAGGAGCTAGCCAAGATTCTTTTTGCGGGGATGAGAACCGGATCAGGAGTGAGGGAGCTTCGGGGCCGACAAGCGG
GAAAGAAAGAGAAGCTAGAAAGACAGACCTTAAAGAAAGATCAATATGCTTACTTCAAGGAACTGGGGCACTGGAAAACCGAGTGCTCTAAGAGAGACTC
AAGGAAAGGAATGGCCCAGAGGGAGAAAGTCTCCCCCGAAAATCGGGCCTTATACATGGGAGAAGACAGTGACTAGGGGAGTCAAGGCTCGGCACCCCTC
CCCGAGTCCTGGGTAACCATAAATGTGGAGGGAAAACCCGTTGGCTTCATGGTAGATACTGGCGCCCAACACTCTGTTTTAAATAAAAGGCTGGGACCAA
TGTCTAAGAAAACCAGCATAGTACAAGGAGCCACGGGGACAAAAAGATATTGTTGGACCACAGAACGAAAAGTAAATCTGGGgACCCATCAGGTGTCCCA
TTCGTTTTTGGTGATACCAGAATGCCCAGCCCCTCTACTTGGAAGAGACTTGTTGACTAAAGTTAATGCTCAGATCCATTTTGACCCTGGGGGAATCTCA
GTCACAGATGGACTTGGACAACCGATACATGTCTTATCCCTAGCCTTAAGGGATGAATACAGACTTTTTGTGCCTAAGCCCTCAGAGGTCATAGCACCAG
AAGTACAACCGTGGGTCCATAAATACCCATTGGCCTGGGCAGAAATGGCAGGAATGGGATTAGCCAAACAGAGACATCCGATCGTCATCGAGCTAAAGTC
AGAGGCAGTTCCTGTGAGGGTGAAACAGTACCCTATGAGCCAGGAGGCTCGGCGGGGGATCACTCCCCACATTCGACGGCTCATGGATGCCGGAATTCTC
AGGCGGTGCCAATCCCCTTGGAACACCCCCTTACTGCCGGTGAAGAAGCCAGGGGGGACAGATTACAGACCTGTCCAGGACCTGCGAGAAGTCAACAAGC
GGGTGAGTGACATCCACCCCACTGTCCCTAACCCATATACCCTCCTGAGCAGTCTGCTGCCTGAGTACACTTGGTACACTGTGCTGGACTTGAAAGATGC
CTTTTTCAGCCTACCCCTGGCGGCCCAGAGCCAGGAGATATTTGCCTTTGAGTGGACCGAGGGGGAGGGCCAACCGGTAGTACAGTTAACTTGGACCCGC
CTCCCACAGGGGTTCCTCTGAGTGAGGACCTCTATGAATATCGGACTCGCCACCCAGAGGTCATTCTGCTACAATATGTAGATGACCTTATGTTGGCTGG
AACCACGGAGTAGGCATGCAGCCGTGCCACCGGGGACCTCTTACAAACCCTAGGCACCTTGGGGTATCGCGCTAGCGCAAAGAAGGCACAAATAGCCCGA
CAAGAGGTCACCTATTTGGGGTATAAGATCAGGCAGGGGCAACGATGGCTAACCCAGGCCATGAAGGAAACAATACTACAGATACCAGAGCCCAAGACCC
CCCCGCCAGGTGAGGGAGTTTCTGGGGACTGTTGGATATTGTAGACTGTGGATCATGGGGTTTGCAGAGAAGGCTCGGCCTTTATATGAAGGAAGCAGAG
AGACTCCAAACTGGGACGGGCCCTACTAGAAGCCCCAGCTCTTGCCCTGCCTAACCCAGATAAGCCATTCCAACTGTTTATAGACAGCAATGGGGACCAT
GGAAACGGCCGGTAGCATACCTGTCGAAGCGATTAGATCCAGTGGCCGCTGGGTGGCCCCCTTGCCTTCGCATCATTGCAGCCACTGCCCTCCTCATCCG
CGACGCCGACAAGCTGACGTATGGGCAACAACTCTCGGTCTTCACCCCCTACGCCATCGAAGGGGTTTTGAAGCAGCCGCCGGGTAAGTGGATCTCCAAC
GCCCGCTTGACACATTACCAGGCCCTGCTGCTCGATGCCCCACGGGTGCGTTTTCAGACCCCCTGCTTCCTGAATCCAGCCACGCTCCTACCTAACCCAG
AGAAAGGCCACCCTCTCCATGAGTGTAGTGAGATACTGGCTGAGGCCCTGGCGGCACGAAAAGACTTAACTGATGTGCCACTAAGCAACAGTGAGCTGGT
ATGGTTCACCGATGGGAGCAGTTATGTCAAAGACGGGCAACCCTAATACAAGCTCTAGAGCGAGCGAAAGGGAAAAGAGTCACCATTTTCACGGACAGTC
GATACGCCTTCAGCACTGTCCACATCCAGGGCCCCATATATCAAGAAAGGGGATTTCGGACAGCTGAGGGAAAAGAAGTCAAGAATTTGCCTGAGATTCG
CAGGCTCCTAGAAGCTGTCCAATTGCCCCGAGCAGTAGCTATAGTGCATGTTCCCGGGCACCAAAAAGGGGAAGACCCAAAGGCACGGAGGGCAGCCAGC
CAAGACTATGTCGCCCCCATATTGACTGTGGAACTTCCCCCTCCCGGTATGGGGGCCTTGCCACCAATTCCCGAGTACTCCCACCCTGATCTCGACTGGA
TCACTAAGGACACCACCCTCCAGAAGGATAAGAAAGATAGATGGTACCGGGACCAAGACAACAACCTGATATTGCCTGCCACCCTGGGTCATCATTTGTG
TGAACACCTACACGCAACCACACATTTGGGAGAGAAAAAGACTTTGACACTTCTCCAGACGGCCTGCCTGAGGTTCCCCCGACAAAAGGCAACTGTACGA
GAGATAATTCAAGCCTGTAAAGCGTGCCAGTTAATGAGAACAGAGAAGAAGCAACACTCAGGAGTGAGGTACCGGGGGGAGGGGCCCGGGCAACACTGGG
AGATAGACTTTACTGAGGTAAGGCCAGGGAAGTATGGGTATCGCTATCTGTTGGTTCTGGTAGATACCTTCTCGGGGTGGGTAGAAGCTTTCCCCACTAA
GGGAGAGACAGCCATAGTGGTTGCTAAAAAGATCTTAGAGGAAATAGTGCCTAGGTACGGGCTGCCAGTGACTATGGGCTCTGATAACGGACCTGCCTTT
GTGAGCCAGATTGTACAAGGGCTGGCCCGAGCTCTGGGGACGAAATGGAAGTTACATTGCGAATATAATCCCCAGAGCTCAGGACAAGTTGAGAGAATGA
ATCGGACCCTAAAAGAAACACTGACAAAATTGGCAATAGAGACTGGCGGGGACTGGGTGACCCTCCTTCCCTTCGCACTCTTCCGGGCGCGTAACACCCC
ATATAAGCTGAACCTTACCCCCTTTGAAATTTTGTATGGAAGACCCCCTCCTGTGTATCCTATTTTTGAAGGAAAGTGCCTGCCACCCCCTGCTCTGGGA
CAATTCCGGCAAACAATAATGACATTAAACAAGGTGCATAACCGTGTTTGGAAGTTGATCCGGGAGGTATACGAGGACCAAAATGAGAAGGCACTCCCCA
CACATAATATTAGCCCGGGTGATTGGGTTTGGGTAAAACGACACCAATCTAGAGTATTAGAACCTAGATGGAAAGGTCCTTATGTTGTTCTCCTAACCAC
CCCTACCGCTGTTAAGGTTGACGGGATTGGACCCTGGGTTCACTGCAACCACGTGCGGCAGGCCATAGTCCTCTTGCTGATGGCAGCCATCGTCAATCCA
GGGATGACTTCTCATGGCCACATGGACGATCCCCATCATCCTGTCAATATGACTTGGGTGGTCTACAATCCAGAGACCGGAAAACTGATCAACTCAAGTT
CGATTGTGGCCCCTCGGGGAACATGGTGGCCTATTTTGACTTTCGACTTATGCGTCCTGGTAGCTGACAGCAATGGCTTTGGTCCCCACCAGCTAAGTGA
CTTCTTTGCCCATGGCACTTTTGGCTTATTCACTCATGGATGGAATAAGGTACCTGTGTACGTTTGCCCAGGGGATGGTAGAGATCGGAGCCAAATTAAT
AAATGTGGGGGAGTTGACTCTTTTTATTGCGCCGCCTGGGGATGTGAAACCACCGGGACCGTAGACTGGCTCCGAGGGGATTCTAATAGGGACCTTATTA
GCGTAAAGTCAGATCCCAACCACCGTAACTGGCAGACAATGCCCAAACCAGGACAGTGTTTCCCATTACAGATTGAGTTCACAGATGAAGGAAAAAGATT
TACCAGATGGGATTTTGGCCGTGTCTGGGGCCTCCGTCTTTACAAGAACGGATATGACACTGGAGTCCGGTTTGAGCTTAAATTAAAACTAGGACCACTC
TATTTGGCCCCCAAAGTAGCTCTGGGACCAAACCAGGTGATAGCTCCAAAACCTCCGTCCTCGCGCAGGCCCAGCCCAGAGGCCAGAAGGACCTCAGAGC
CTGGCCCCTCTAAACCTGGTTTGCAGGGAACACCCACAACTGTTAGTCCGCTCCCCCCAGATCCTCTATGGGCTTTAGTAAATGCAGCCTTTGCAACTTT
AAATAATACTGACCCTAATGCAACCCAATCCTGCTGGCTGTGCTATAATCCTCGCCCCCCTTACTATGAGGCCATAGGCCTCAACGTCTCCTATGACTTA
TCTTCAGGCCAGAACCCACCCCAATGTCGATGGGAGGAACGTAAGGTTGGTCTCACGATGAAGGAGGTATGGGGACAAGGACTTTGCCTAGGCACAGTAC
CACGGGACAAGACTTCCCTTTGTGCTCAGACTGAAGGTAATCTAAGCCTTCAAGGAAAGGACTGGATTGTGCCAGGGGTCGGGGGATGGTGGATTTGTTC
ACATACGGGGTTGACCCCATGTTTGAATGTGAAGGTTTTTAACCAGAGTCAAGAATTTTGTGTCCTGGTTGCTATAATGCCAAAGATTTTATACCATTCT
GAAGAAGTTATGTACTCACATTGGGACCAAGGAGTACGTAGAAAAAAGAGAGAGCCACTTAGTGTAATCACCATGGCTGCTTTATTCAGCCTCGGGTTGA
CAGGAGCAGGAACAGGAATAGCTTCACTGTCTCTACAAACCAAGGAGCTGTCCTCTCTCCGAGCAGCCATAGATGAGGACCTGACTCGCATAGAAGAATC
AATCAGCCACCTAGAAAAGTCTCTAACCTCCTTGTCTGAAGTAGTATTGCAAAATAGGAGGGGATTAGACTTAGTTTTTTCTCCAGCAAGGTGGGGTCTG
CGCAGCTCTTGGAGAAGAATGCTGTTTCTATGCAGACCATACAGGTGTGGTGAGGGATTCAATGGCGAAAGTGAGAGAGGGACTAGCGCAACGCAAAAGG
GAACGGGAAGCCCAACGGGGATGGTGAGAATGGTTTGGATCCTGGTCACCCTGGCTAACCACTCTGGTCTCAACCCTCCTGGGCCCACTTTTACTGTTAA
TACTAATACTTACAATTGGGCCTTGCATTTTAAATAGACTAATCACCTTTATCAGGACACAGCTAAATACTATCCAGATTATGGTGCTAAGGCAACAATA
CCGGCCGATAGGTCGAAATAAAGAAGAGGAAGATTCCTCCCCATAATCAAAAGACAGGGGGGAATGTAGGGAGAACAAACGGAATGTAGAAAGAGTAAAC
ATAACGCCATGATAGGA
>S4915
TAGGAGAGCAGGGAGGTAACTGGTACAGGGAAATCCAGTGTAAAACCGGGGCCTGCTAGGAGAGCAGGGAGGTAACTGGTACAGGGAAGTGTCATTTGCT
ATTTCGTTTTGTCTGATCTGATCTCAATTTCCTAATCTCTTTGGGAGCTTCAGTGAACGGGCGAACAATTGTGAGGGCAATTGATGAGTCCTGGCCAGGG
CTACACTCTGGTGGACTCTGAAGGCCCAACAAAAGTGAGCCTAAGTAACTAGAGCCCGACCGGGTGAAGCTCCCCCTTAATATCTCAAACTGAGAACGTG
GCCTAAAATTCTTGGTGTGGGCACGGGTCAGGCACTTAAGAGCCGCTAGGGCGCCTGCCACTTGAAGACTCCCGTGAAAGGATAAGGGGGTCACGGAACG
GGCCAGAAACCCCTAGGGACTTCCGTGCAACGACGCAGGCACATAAACAGTTCCAAAAGCATACCATAAGCCCAACCTCTTGGCCGCCACCACTCCTGAT
AGGATTTTTGGTGGTTGTTCTCATTGACTTCTCTCTCTCCCTTTCTTCCATACCACTTGTTCCTTAACTATGGGTCAGGGAGAATCTACTCCACTCTCTC
TCATGACTGATCATTTTCCGGATGTGAGAGCCAGGGCTCATAACTTGTCTCTGTCAGTCAAGAAAAGTAAATTAACAACTTTTTGTTCTGCAGAATGGCC
TACCCTCCAGGTCGGATGGACCCCGGAGGGTACGTTTCAGCCCTCCATAATACAGGCGGTGAAGGAAAAGATAATGGCGCCAGACCCCTGGGGCCATCCA
GACCAGGTCCCTTATATCGTGGTCTGGCAAGATCTGGTAGAAAACCCACCTAACTGGTTAAAACCTTTCGTCCACAGAACTTCTAATCCACAGGTCCTGG
TGATGGAACTCACTTCGGAAGAAACTAAGAAGAAAGAGAGCTCAAAACCGGTCTTTCAGGATGCCTATACAATTGGAAAACACAGAACCCCCCTTTTTCG
GAGAAGCCCCAAGGCCTCATTGACCTCTTAGACTCTATTCTGTTTACTCATAACCCCACCTGGGACGATTGCCAACAGTTGTTACAGGTACTCTTCACCA
CGGAGGAACGGGAGCGAATCCTGGCAGAGGCGCGAAAACGAGTCCCCGGGGTCGACGGGAGACCTACTGCCCAGCCTCATCTCGTGGACGAGGGGTTTCC
CTTGCTGCGACCTAACTGGGATTTTGAGCAGGCGGAAGGTAGGGAGCGTCTCCGAGTGTACCGCCAGACTCTGATGGCTGGCCTGAGGGCTGCAGCAAGG
AAGCCAACCAATTTGGCAAAGGTAAATCTGGTGAGGCAAGAGCCCACTGAAAGTCCGGCAGCCTTCTTAGAGAGGCTAATGGAAGCTTTTAGACAATACA
CACCCATAAACCCCCAGGCTGACGAATCGCGCGCCGCCGTGATACTAGCATTTGTAAACCAGGCAGCTCCAGACATCAGAAAGAAATTGCAGAAAATAGA
GGGGCTAGGAGAGCAGACAATACAGGACTTATTGAAAGCAGCTGAGAAAGTGTTCAATAACAGAGAGACTGCAGAGGAAAGGGAAGAACGGATTAGACGG
GAGGAGAGAGAACTAGCAGAAAGGATCAGGAAAGAAGATAGGGAGTATAGGACGAGGGAGAACCAGAAGAACCAGAAGGAGCTAGCCAAGATTCTTTTTA
CGGGGATGAGAACTGGATCAGGAGCGAGGGAGCTTCGGGGCCGACAAGCGGGAAAGAAAGAGAAGCTAGAAAGACAGACCTTAAAGAAAGATCAATGTGC
ATACTGCAAGGAACTGGGGCACTGGAAAAACGAGTGCTCTAAGAGAGACTCAAGGAAAGGAATGGCCCAGAGGGAGAAAGTCCCCCCCGAAAATCGGGCC
TTATACATGGGAGAAGACAGTGACTAAGGGAGTCGAGGCTCAGTACCCCTCCCCGAGTCCTGGGTAACCATAAATGTGGAGGGGAAACCCGTTGGCTTCA
TGGTAGATACTGGCGCCCAACACTCTGTTTTGAATAAAAGGCTGGGACCAATGTCTAAGAAAACCAGCATAGTACAAGGAGCCACGGGGACGAAAAGATA
TTGTTGGACCACAGAACGAAAAGTAAATCTGGGGACCCATCAGGTGTCCCATTCGTTTTTGGTGATACCAGAATGCCCAGCCCCTCTACTTGGAAGAGAA
AGTTAATGCTCAGATCCATTTTGACCCTGGGGGAATCTCAGTCACAGATGGACTTGGACAGCCGATACATGTCTTATCTCTAGCCTTAAGGGATGAATAC
AGACTTTTTGTGCCTAAGCCCTCAGAGGTCATAGCACCAGAAGTACAGCCGTGGGTCCATAAATACCCATTGGCCTGGGCAGAAACGGCAGGAATGGGAC
TGGCCAAGCAGAGACATCCGATCGTCATCGAGCTAAAGTCAGAGGCAGTTCCTGTGAGGGTGAAACAGTACCCTATGAGCCAGGAGGCTCGGCGGGGGAT
CACTCCCCACATTCGACGGCTCATGGATGCCGGAATTCTCAGGCGGTGCCAATCCCCTTGGAACACCCCCTTACTGCCGGTGAAGAAGCCAGGGGGGACA
GATTACAGACCTGTCCAGGACCTGCGAGAAGTCAACAAGCGGGTGAGTGACATCCACCCCACTGTCCCTAACCCATATACCCTCCTGAGCAGTCTGCTGC
CTGAGTACACTTGGTACACTGTGCTGGACTTGAAAGATGCCTTTTTCAGCCTACCCCTGGCGGCCCAGAGCCAGGAGATATTTGCCTTTGAGTGGACCGA
GGGGGAGGGCCAACCGGTAGTACAGTTAACTTGGACCCGCCTCCCACAGGGGTTCAAGAACTCCCCTACCTTGTTTAATGAGGCTCTGAGTGAGGACCTC
TATGAATATCGGACTCGCCACCCAGAGGTCATTCTGCTACAATATGTAGATGACCTTATGTCGGCAAGAGGTCACCTATTTGGGGTATAAGATCAGGCAG
GGGCAACGATGGCTAACCCAGGCCATGAAGGAAACAATACTACAGATACCAGAGCCCAAGACCCCCCGCCAGGTGAGGGAGTTTCTGGGGACTGTTGGAT
ATTGTAGACTGTGGCCTGCCTAACCCAGACAAGCCATTCCAACTGTTTATAGATGAGAAGCAAGGAATAGGAAAGGGGGTCTTGACGCAGCAATGGGGAC
CATGGAAACGGCCAGTAGCATACCTGTCGAAGCGATTAGATCCAGTGGCCGCTGGGTGGCCCCCTTGCCTTCGCATCATTGCAGCCACTGCCCTCCTCGT
CCGCGACGCCGACAAGTTGACGTATGGGCAACAACTCTCGGTCTTACGCCCGCGTGACACATTACCAGGCCCTTCTGCTCTATGCCCCAAGGGTGCGTTT
TCAGACCCCCTGCTTCCTGAATCCAGCCACGCTCCTACCTAACCCAGAGAAAGGCCACCCTCTCCATGAGTGTAGTGAGATACTGGCTGAGGCCCTGGCG
GCACGAAAAGACTTAACTGATGTGCCACTAAGCAACAGTGAGCTGGTATGGTTCACCGATGGGAGCAGTTATGTCAAAGACGGGCAAAGAAAATCGGGGG
CCGCCATAGTTGATGAGTCTGGGCAGACGATATGGGCTGAAACACTCCCCCCAAATACTTCTGCACAGAAAGCCGAATTGCTTGCCCTAATACAAGCTCT
AGAGTCCACATCCAGGGCCCCATATATCAAGAAAGGGGATTTCGGACAGCTGAGGGAAAAGAAGTCAAGAATTTGCCTGAGATTCGCAGGCTCCTAGAAG
CTGTCCAATTGCCCCGAGCAGTAGCTATAGTGCACGTTCCCGGGCACCAAAAAGGGGAAGACCCAAAGGCACGAGGTAATCGGGCGGCTGATGCGGCCGC
TCGGAGGGCAGCCAGCCAAGACTATGTCGCCCCCATATTGACTGTGGAACTTCCCCCTCCCGGTATGGGGGCCTTGCCACCAATTCCCGAGTACTCCCAC
CCTGATCTCGACTGGATCACTAAGGACACCACCCTCCAGAAGGATAAGAAAGATGGATGGTACCGGGACCAAGACAGCAACCTGATATTGCCTGCCACCC
TGGGTCGTCATTTGTGTGAACACCTACACGCAACCACACATTTGGGAGAGAAAAAGACTTTGACACTTCTCCAGACGGCCTGCCTGAGGTTCCCCCGACA
AAAGGCAACTGTACGAGAGATAATTCAAGCCTGTAAAGCGTGCCAGTTAATGAAAACAGAGAAGAAGCAGCACTCAGGAGTGAGGTACCGGGGGGAGGGG
CCCGGGCAACACTGGGAGATAGACTTTACTGAGGTAAGGCCAGGGAAGTATGGGTATCGCTATCTGTTGGTTCTGGTAGATACCTTCTCGGGGTGGGTGG
AAGCTTTCCCCACTAAGGGAGAGACAGCAATAGTGGTTGCTAAAAAGATCTTAGAGGAAATAGTGCCTAGGTACGGGCTGCCAGTGACTATGGGCTCTGA
TAACGGACCTGCCTTTGTGAGCCAGATTGTACAAGGGCTGGCCCGAGCTCTGGGGACGAAATGGAAGTTACATTGCGAATATAATCCCCAGAGCTCAGGA
CAAGTTGACTGGGTGACCCTCCTTCCCTTCGCACTCTTCCGGGCGCGTAACACCCCATATAAGCTGAACCTTACCCCCTTTGAAATTTTGTATGGAAGAC
CCCCTCCTGTGTATCCTATTTTTGAAGGAAAGTGCCTGCCACCCCCTGCTCTGGGACAATTCCGGCAAACAATAATGACATTAAGCAAGGTGCATAACCG
TGTTTGGAAGTTGATCCGGGAGGTATACGAGGACCAAAATGAGAAGGCACTCCCCACACATAATATTAGCCCGGGTGATTGGGTTTGGGTAAAACGACAC
CAATCTAGAGTATTAGAACCTAGATGGAAAGGTCCTTATGTTGTTCTCCTAACCACCCCTACCGCTGTTAAGGTTGACGGGATTGGACCCTGGGTTCACT
GCAACCACGTGCGGCAGGCCACGCCAGAGGAACGAAATAAGGCACAGACAGAATGGAAGGCGAATGCTCATCCGTCGGATCCTTTGAAACTGTCAATATG
ACTTGGGTGGTCTACAATCCAGAGACCGGAAAACTGATCAACTCAAGTTCGATTGTGGCCCCTCGGGGAACATGGTGGCCTATTTTGACTTTCGACTTAT
GCGTCCTGGTAGCTGACAGCAATGGCTTTGGTCCCCACCAGCTAAGTGACTTCTTTGCCCATGGCACTTTTGGCTTATTCACTCATGGATGGAATAAGGT
ACCTGTGTACGTTTGCCCAGGGGATGGTAGAGATCGGAGCCAAATTAATAAATGTGGGGGAGTTGACTCTTTTTATTGCGCCGCCTGGGGATGTGAAACC
ACCGGGACCGTAGACTGGCTCCGAGGGGATTCTAATAGGGACCTTATTAGCGTCTTTACAAGAACGGATATGACACTGGAGTCCAGTTTGAGCTTAAATT
AAAACTAGGACCACTCTATTTGGCCCCCAAAGTAGCTCTGGGACCAAAACAGGTGATAGCTCCAAAACCCAGGCCCAGCCCAGAGGCCAGAAGGACCTCA
GAGCCTGGCCCAATGCAGCCTTTGCAACTTTAAATAATACTGACCCTAATGCAACCCAATCCTGCTGGCTGTGCTATAATCCTCGCCCCCCTTACTATGA
GGCCATAGGCCTCAACGTCTCCTATGACTTATCTTCAGGCCAGAACCCACCCCAATGTCGACAAGGACTTTGCCTAGGCACAGTACCACGGGACAAGACT
TCCCTGTGTGCTCAGACCGAAGGTAATCTAAGCCTTCAAGGAAAGGACTGGATTGTGCCCAGGGTCGGGGGATGGTGGATTTGTTCACACACGGGGTTGA
CCCCATGTTTGAATGTGAAGGTTTTTAACCAGAGTCAAGAATTTTGTGTCCTGGTTGCTATAATGCCAAAGATTTTATACCATTCTGAAGAAGTTATGTA
CTCACATTGGGACCAAGGAGTATAGAAAAAAGAGAGAGCCACTTAGTGTAATCACCATGGCTGCTTTATTCAGCCTCGGGTTGACAGGAGCAGGAACAGG
AATAGCTTCACTGTCTCTACAAACCAAGGAGCTGTCCTCTCTCCGAGCAGCCATAGATGAGGACCTGACTCGCATAGAAGAATCAATCAGCCACCTAGAA
AAGTCTCTAACCTCCTTGTCTGAAGTAGTATTGCAAAATAGGAGGGGATTAGACTTAGTTTTTCCAATTGGGCCTTGTATTTTAAATAGACTGATCACCT
TTATCAGGACACAGCTAAATACTATCCAGATTATGGTGCTAAGTTCCTCCCCATAATCAAAAGACAGGGGGGAATGTAGGGAGAACAAACGGAATGTAGA
AAGAGTAAACATAACGCCATGATAGGAGGCAGAAGCAGGAAGACCAGGCCCTCACCCTGGCAACTAAGGCGACTA
>S54455
GAGTAAACATAACGCCATGATAGGAGGCAGAAGCAGGAAGACCAGGCCCTCACCCTGGCAACTAAGGCGACTATCAGGTCACCAAGACACAACCAGTCAG
AGACTATCAGGCCACCCAGATACAGCCAATCAGAACTTGTTACGGAAAGATCCCGCGCGCGATAAACTTCCTTCTTGCGTTTTGCATTGTCTCTTGGTAG
CTTTCTCTCTTCCCGCTCGGGGATTCGGACATCGGGCATAACATTTGGGGGCTCGTCCGGGATCCCTTGGCGAGGAGAGAAACCTCCCGAGACAGAAGGA
AGAATCCGAACAAATCCAGTGTAAAACCGGGGCCTGCTAGGAGAGCAGGGAGGTAACTGGTACAGGGAAATCCAGTGTAAAACCGGGCCTGCTAGGAGAG
CAGGGAGGTAACTGGTGCAGGGAACGTTCCTGCCGGTGTGAGACCAAGGCCAGCGAAAACGCTGGAAGGCGACCGGCTCTGCGGAGAAAGGGGTCTTTCG
TCCCCTGATCCCGCGGCAGTTGACCAGTGGACACTGTTTGGTAAGTTGAGTCTGTTACGGGGGAGCGCACCCCCCAGAGACCTAGCACTTGGTTGTTGGC
CGACAATTGTCTGTCCGTGTGTTTGTCTGCGCCGTTCCGTGTTTGTGTGAGTGCCGGCATTGTCTCACTTCTTGTCTTCTTTTGGTGTATCATTTGCTAT
TTCGTTTTGTCTGATCTGGTCTCAATTTCCTAATCTCTTTGGGAGCTTCAGTGAACGGGCGAACAATTGTGGGGGCAATTGATGGGTCCTGGCCAGGGCT
ACACTCTGGTGGACTCTGAAGGCCCAACAAAAGTGAGCCTAAGTAACTAGAGCCCGACCGGGTGAAGCTCCCCCTTAATATCTCAAATTGAGAACGTGGC
CTAAAATTCTTGGTGTGGGCACGGGTCAGGCACTTAAGAGCCGCTAGGGCGCCTGCCACTTGAAGACTCCCGTGAAAGGATAAGGGGGTCACGGAACGGG
CCAGAAACCCCTAGGGTGCCCGCCCCCAGCAAGAAAACTTCCGTGCAACGACGCAGGCACATAAACGGTTCCAATGGCCGCCACCACTCCTGATAGGATT
TTTGGTGGTTGTTCTCATTGACTTCTCTCTCTCCCTTTCTTCCATACCACTTGTTCCTTAACTATGGGTCAGGGAGAATCTACTCCACTCTCATGACTGA
TCATTTTCCGGATGTGAGAGCCAGGGCTCATAACTTGTCTCTGTCAGTCAAGAAAAGTAAATTAACAACTTTTTGTTCTGCAGAATGGCCTACCCTCCAG
GTCGGATGGACCCCGGAGGGTACGTTTCAGCCCTCCATAATACAGGCGGTGAAAGAAAAGATAATGGCGCCAGACCCCTGGGGCCATCCAGACCAGGTCC
CTTATATCGTGGTCTGGCAAGATCTGGTAGAAAACCCCACAGAACTTCTAATCCACAGGTCCTGGTGATGGAACTCACTTCGGAAGAAACTAAGAAGAAA
GAGAGCTCAAAACCGGTCTTTCAGGATGCCTCTTGCCCAAACCTAATAGACTTGGAAACAGAAGCAAGACCCCCCCCTTATGTACCCCCCTTAGAACCCC
CGGGTGGAGGGGAAGGATCAGGAAGGGCGCAAGGGGCGACCACGAGGGAGGACCGGCACTGGGGACCTGGGGAAGGACTAGGGGAGATAGGAGTATGCAA
GACCCTGGGGACCCAGAGTTACCGTCATCCACTGTTCAGGCGCTCCCCGTCCGGGTGGGACCAGCTAACCCGGGCGGAGAACGGACCTATCAGTACTGGC
CCTTCTCCACGAGTGACCTATACAATTGGAAAAACAGAACCCCCCCTTCTCGGAGAAGCCCCAAGGCCTCATTGACCTCTTAGACTCTATTCTGTTTACT
CATAACCCCACCTGGGACGATTGCCAACAGTTGTTACAGGTACTCTTCACCACGGAGGAACGGGAGCGAATCCTGGCAGAGGCACGAAAACGAGTCCCCG
GTGTCGACGGGAGACCTACTACTCAGCCTCATCTCGTGGACGAGGGGTTTCCCTTGCTGCGACCTAACTGGGATTTTGAGCAGGCGGAAGGTAGGGAGCG
TCTCCGAGTGTACCGCCAGTGGCCTGAGGGCTGCAGCAAGGAAGCCAACCAATTTGGCAAAGGTAAATCTGGTGAGGCAAGAGCCCACTGAAAGTCCGGC
AGCCTTCTTAGAGAGGCTAATGGAAGCTTTTAGACAATACACACCCATAAACCCCCAGGCTGACGAATCGCGCGCCGCCGTGATACTAGCATTTGTAAAC
CAGGCAGCTCCAGACATCAGAAAGAAATTGCAGAAAATAGAGGGGCTAGGAGAGCAGACAATACAGGACTTATTGAAAGCAGCTGAGAAAGTGTTCAATA
ACAGAGAGACTGCAGAGGAAAGGGAAGAACGGATTAGACGGGAGGAGAGAGAACTAGCAGAAAGGATCAGGAAAGAAGATAGGGAGTATAGGACGAGGGA
GAACCAGAAGAACCAGAAGGAGCTAGCCAAGATTCTTTTTACGGGGATGACAGGAACGAGGGAGCTTCGGGGCCGACAAGCGGGAAAGAAAGAGAAGCTA
GAAAGACAGACCTTAAAGAAAGATCAATGTGCATACTGCAAGGAACTGGGGCACTGGAAAAACGAGTGCTCTAAGAGAGACTCAAGGAAAGGAATGGCCC
AGAGGGAGAAAGTCCCCCCCGAAAATCGGGCCTTATACATGGGAGAAGACAGTGACTAGGGGAGTCGAGGCTCGGTACCCCTCCCCGAGTCCTGGGTAAC
CATAAATGTGGAGGGGAAACCCGTTGGCTTCATGGTAGATACTGGCGCCCAACACTCTGTTTTGAATCTGGGGACCCATCAGGTGTCCCATTCGTTTTTG
GTGATACCAGAATGCCCACCCCTCTACTTGGAAGAGACTTGTTGACTAAAGTTAATGCTCAGATCCATTTTGACCCTGGGGGAATCTCAGTCACAGATGG
ACTTGGACAGCCGATACATGTCTTATCTCTAGCCTTAAGGGATGAATACAGACTTTTTGTGCCTAAGCCCTCAGAGGTCATAGCACCAGAAGTACAGCCG
TGGGTCCATAAATACCCATTGGCCTGGGCAGAAATGGCAGGAATGGGACTGGCCAAGCAGAGACATCCGATCGTCATCGAGCTAAAGTCAGAGGCAGTTC
CTGTGAGGGTGAAACAGTACCCTATGAGCCAGGAGGCTCGGCGGGGGATCACTCCCCACATTCGACGGCTCATGGATGCCGGAATTCTCAGGCGGTGCCA
ATCCCCTTGGAACACCCCCTTACTGCCGGTGAAGAAGCCAGGGGGGACAGATTACAGACCTGTCCAGGACCTGCGAGAAGTCAACAAGCGGGTGAGTGAC
ATCCACCCCACTGTCCCTAACCCATATACCCTCCTGAGCAGTCTGCTGCCTGAGTACACTTGGTACACTGTGCTGGACTTGAAAGATGCCTTTTTCAGCC
TACCCCTGGCGGCCCAGAGCCAGGAGATATTTGCCTTTGAGTGGACCGAGGGGGAGGGCCAACCGGTAGTACAGTTAACTTGGACCCGCCTCCCACAGGG
GTTCAAGAACTCCCCTACCTTGTTTAATGAGGCTCTGAGTGAGGACCTCTATGAATATCGGACTCGCCACCCAGAGGTCATTCTGCTACAATATGTAGAT
GACCTTATGTTGGCTGGAACCACGGAGGAGGCATGCAGCTGTGCCACCGGTGACCTCTTACAAACCCTAGGCACCTTGGGGTATCGCGCTAGCGCAAAGA
AGGCACAAATAGCCCGACAAGAGGTCACCTATTTGGGGTATAAGATCAGGCAGGGGCAACGATGGCTAACCCAGGCCATGAAGGAAACAATACTACAGAT
ACCAGAGCCCAAGACCCCCCGCCAGGTGAGGGAGTTTCTGGGGACTGTTGGATATTGTAGACTGTGGATCATGGGGTTTGCAGAGAAGGCTCGGCCTTTA
TATGAAGGAAGCAGAGAGACTCCAAACTGGACCTGGACTGAGCCCATGAAACAGGCTTTCCAAACACTCAGACGGGCCCTACTAGAAGCCCCAGCTCTTG
CCCTGCCTAACCCAGACAAGCCATTCCAACTGTTTATAGATGAGAAGCAAGGAATAGGAAAGGGGGTCTTGACGCAGCAATGGGGACCATGGAAACGGCC
GGTAGCATACCTGTCGAAGCGATTAGATCCAGTGGCCGCTGGGTGGCCCCCTTGCCTTCGCATCATTGCAGCCACTGCCCTCCTCGTCCGCGACGCCGAC
AAGTTGACGTATGGGCAACAACTCTCGGTCTTCACCCCCCACGCCATCGAAGGGGTTTTGAAGCAGCCGCCGGGTAAGTGGATCTCCAACGCCCGCTTGA
CACATTACCAGGCCCTGCTGCTCGATGCCCCAAGGGTGCGTTTTCAGACCCCCTGCTTCCTGAATCCAGCCACGCTCCTACCTAACCCAGAGAAAGGCCA
CCCTCTCCATGAGTGTAGTGAGATACTGGCTGAGGCCCTGGCGGCACGAAAAGACTTAACTGATGTGCCACTAAGCAACAGTGAGCTGGTATGGTTCACC
GATGGGAGCAGTTATGTCAAAGACGGGCAAAGAAAATCGGGGGCCGCCATAGTTGATGAGTCTGGGCAGACGATATGGGCTGAAACACTCCCCCCAAATA
CTTCTGCACAGAAAGCCGAATTGCTTGCCCTAATACAAGCTCTAGAGCGAGCGAAAGGGAAAAGAGTCACCATTTTCACGGACAGTCGATACGCCTTCAG
CACTGTCCACATCCAGGGCCCCATATATCAAGAAAGGGGATTTCGGACAGCTGAGGGAAAAGAAGTCAAGAATTTGCCTGAGATTCGCAGGCTCCTAGAA
GCTGTCCAATTGCCCCGAGCAGTAGCTATAGTGCATGTTCCCGGGCACCAAAAAGGGGAAGACCCAAAGGCAAGAGGTAATCGGGCGGCTGATGCGGCCG
CTCGGAGGGCAGCCAGCCAAGACTACGTCGCCCCCATATTGACTGTGGAACTTCCCCCTCCCGGTATGGGGGCCTTGCCACCAATTCCCGAGTACTCCCA
CCCTGATCTCGACTGGATCACTAAGGACACCACCCTCCAGAAGGATGAGAAAGATGGATGGTACCGGGACCAAGACAGCAACCTGATATTGCCTGCCACC
CTGGGTCGTCATTTGTGTGAACACCTACACGCAACCACACATTTGGGAGAGAAAAAGACTTTGACACTTCTCCAGACGGCCTGCCTGAGGTTCCCCCGAC
AAAAGGCAACTGTACGAGAGATAATTCAAGCCTGTAAAGCGTGCCAGTTAATGAAAACAGAGAAGAAGCAGCACTCAGGAGTGAGGTACCGGGGGGAGGG
GCCCGGGCAACACTGGGAGATAGACTTTACTGAGGTAAGGCCAGGGAAGTATGGGTATCGCTATCTGTTGGTTCTGGTAGATACCTTCTCGGGGTGGGTG
GAAGCTTTCCCCACTAAGGGAGAGACAGCCATAGTGGTTGCTAAAAAGATCTTAGAGGAAATAGTGCCTAGGTACGGGCTGCCAGTGACTATGGGCTCTG
ATAACGGACCTGCCTTTGTGAGCCAGATTGTACAAGGGCTGGCCCGAGCTCTGGGGACGAAATGGAAGTTACATTGCGAATATAATCCCCAGAGCTCAGG
ACAAGTTGAGAGAATGAATCGGACCCTAAAAGAAACACTGACAAAATTGGCAATAGAGACTGGCGGGGACTGGGTGACCCTCCTTCCCTTCGCACTCTTC
CGGGCGCGTAACACCCCATATAAGCTGAACCTTACCCCCTTTGAAATTTTGTATGGAAGACCCCCTCCTGTGTATCCTATTTTTGAAGGAAAGTGCCTGC
CACCCCCTGCTCTGGGACAATTCCGGCAAACAATAATGACATTAAGCAAGGTGCATAACCGTGTTTGGAAGTTGATCCGGGAGGTATACGAGGACCAAAA
TGAGAAGGCACTCCCCACACATAATATTAGCCCGGGTGATTGGGTTTGGGTAAAACGACACCAATCTAGAGTATTAGAACCTAGATGGAAAGGTCCTTAT
GTTGTTCTCCTAACCACCCCTACCGCTGTTAAGGTTGACGGGATTGGACCCTGGGTTCACTGCAACCACGTGCGGCAGGCCACGCCAGAGGAACGAAATA
AGGCACAGACAGAATGGAAGGTGAATGCTCATCCGTCGGATCCTTTGAAACTGAAGCTCACCCGCCGGGGAGCCTCCTAGTCCTCTTGCTGATGGCAGCC
ATCGTCAATCCAGGGATGACTTCTCATGGCCACATGGACGATCCCCATCATCCTGTCAATATGACTTGGGTGGTCTACAATCCAGAGACCGGAAAACTGA
TCAACTCAAGTTCGATTGTGGCCCCTCGGGGAACATGGTGGCCTATTTTGACTTTCGACTTATGCGTCCTGGTAGCTGACAGCAATGGCTTTGGTCCCCA
CCAGCAAGTGACTTCTTTGCCCATGGCACTTTTGGCTTATTCACTCATGGATGGAATAAGGTACCTGTGTACGTTTGCCCAGGGGATGGTAGAGATCGGA
ACCAAATTAATAAATGTGGGGGAGTTGATTCTTTTTATTGCGCCGCCTGGGGATGTGAAaCTACAGGGACGGTCCATTGGCTCTCTAGCTCTAACAAAGA
CCTCATTCGGGTAACCATTCTGAAGAGGTTATGTACTCACATTGGGACCGAGGAGTACGGAGAAAAAAGAGAGAGCCACTTAGTGTAATCACCATGGCTG
CTTTATTCAGCCTCGGGTTGACAGGAGCAGGAACAGGAATAGCTTCACTGTCTCTACAAACCAAGGAGCTGTCCTCTCTCCGAGCAGCCATAGATGAGGA
CCTGACTCGCATAGAAGAATCAATCAGCCACCTAGAAAAGTCTCTAACCTCCTTGTCTGAAGTAGTATTGCAAAATAGGAGGGGATTAGACTTAGTTTTT
CTTCAGCAAGGTGGGGTCTGCGCAGCTCTTGGAGAAGAATGCTGTTTCTATGCAGACCATACAGGTGTGGTGAGGGATTCAATGGCGAAAGTGAGAGAGG
GACTAGCGCAACACAAAAGGGAACGGGAAGCCCAACGGGGATGGTGGGAATGGTTTGGATCCTGGTCACCCTGGCTAACCACTCTGGTCTCAACCCTCCT
GGGCCCACTTTTACTGTTAATACTAATACTTACAATTGGGCCTTGTATTTTAAATAGACTGATCACTTTTATCAGGACATAGCTAAATACTATCCAGATT
ATGGTGCTAAGGCAACAATACCGGCCGATAGGTCGAAATAAAGAAGAGGAAGATTCCTCCCCATAATCAAAAGACAGGGGGGAATGTAGGGAGAACAAAC
GGAATGTAGAAAGAGTAAACATAACGCCATGATAGGAGGCAGAAGCAGGAAGACCAGGCCAAATATGGGTAGAAAACCGGGCTCGGGGCTCTCAGCCTGT
GCGCCACTGCGTTGGAC
>S5773
TGTAGGGAGAACAAACGGAATGTAGAAAGAGTAAACATAACGCCATGATAGGAGGCAGAAGCAGGAAGACCAGGCCCTCACCCTGGCAACTAAGGCGACT
ATCAGGTCACCAAGACACAACCAGTCAGAGACTATCAGGCCACCCAGATACAGCCAATCAGAACTTGTTACGGAAAGATCCCGCGCGCGCGAATGTCTGA
CCAATGAAAAGACCCCCGCGAACATGTAACCAATCCGCTTCGCTAAATGACCCCTGCTTATGTTTGAAATTGGATGTTCTATAAATATGGGTAGAAAACC
GGGCTCGGGGCTCTCAGCCTGTGCTCCACTGCGTTGGACACAGCGGGGGCCCTAGCTCGAGCTAGCAATAAACTTCCTTCTTGCGTTTTGCATTGTCTCT
TGGTAGCTTTCTCTCTTCCCGCTCGGGGATTCGGACATCGGGCATAACATTTGGGGGCTCGTCCGGGATCCCTTGGCGAGGAGAGAAACCTCCCGAGACA
GAAGGAAGAATCCGAACGGTACCGGTACCCAGTCAGGTCAGGGAAATCCAGTGTAAAACCGGGGCCTGCTAGGAGAGCAGGGAGGTAACTGGTGCAGGGA
AATCCAGTGTAAAACCGGGGCTCTGCGGAGAAAGGGGTCTTTCGTCCCCTGATCCCGCGGCAGTTGACCAGTGGACACTGTTTGGTAAGTTGAGTCTGTT
ACGGGGGAGTGCCCGACAATTGTCTGTCCGTGTGTTTGTCTACGCCGCTCCGTGTTTGTGTGAGTGCCGGCATTGTCTCGCTTCTTGTCTTCTTTTGGTG
TGTCATTTGCTATTTCGTTTTGTCTGATCTGATCTCAATTTCCTAATCTCTTTGGGAGCTTCAGTGAACGGGCGAACGATTGTGGGGGCAATTGATGAGT
CCTGGCCAGGGCTACACTCTGGTGGACTCTGAAGGCCCAACAAAAGTGAGCCTAAGTAACTAGAGCCCGACCGGGTGAAGCTCCCCCTTAATATCTCAAA
TTGAGAACGTGGCCTAAAATTCTTGGTGTGGGCACGGGTCAGGCACTTAAGAGCCGCTAGGGCGCCTGCCACTTGAAGACTCCCGTGAAACTTCCGTGCA
ACGACGCAGGCACATAAACAGTTCCAAAAGCATACCATAAGCCCAACCTCTTGGCCGCCACCACTCCTGATAGGATTTTTGGTGGTTGTTCTCATTGACT
TCTCTCTCTCCCTTTCTTCCATACCACTTGTTCCTTAAGAAAAGATAATGGCGCCAGACCCCTGGGGCCATCCAGACCAGGTCCCTTATATCGTGGTCTG
GCAAGATCTGGTAGAAAACCCACCTAACTGGTTAAAACCTTTCGTCCACAGAACTTCTAATCCACAGGTCCTGGTGATGGAACTCACGGATGCCTCTTGC
CCAAACCTAATAGACTTGGAAACAGAAGCAAGACCCCCCCCTTACGTaCCCCCCTTAGAACCCCCGGGAGGGGAGATAGGAGTATGCAAGACCCTGGGGA
CCCAGAGCTACCGTCATCCACTGTTCAGGCGCTCCCCGTCCGGGTGGGACCAGCGAACCCGGGCGGAGAACGGACCTATCAGTACTGGCCCTTCTCCACG
AGTGACCTATACAATTGGAAAACACAGAACCCCCCTTTTTCGGAGAAGCCCCAAGGCCTCATTGACCTCTTAGACTCTATTCTGTTTACTCATAACCCCA
CCTGGGACGATTGCCAACAGTTGTTACAGGTACTCTTCACCACGGAGGAACGGGAGCGAATCCTGGCAGAGGCACGAAAACGAGTCCCCGGTGTCGACGG
GAGACCTACTACTCAGCCTCATCTCGTGGACGAGGGGTTTCCCTTGCTGCGACCTAAAGAGAGGCTAATGGAAGCTTTTAGACAATACACACCCATAAAC
CCCCAGGCTGATGAATCGCGCGCCGCCGTGATACTAGCATTTGTAAACCAGGCAGCTCCAGACATCAGAAAGAAATTGCAGAAAATAGAGGGGCTAGGAG
AGCAGACAATACAGGACTTATTGAAAGCAGCTGAGAAAGTGTTCAATAACAGAGAGACTGCAGAGGAAAGGGAAGAACGGATTAGACGGGAGGAGAGAGA
ACTAGCAGAAAAGATCAGGAAAGAAGATAGGGAGTATAGGACGAGGGAGAACCAGAAGAACCAGAAGGAGCTAGCCAAGATTCTTTTTACGGGGATGAGA
ACTGGATCAGGAGCAAGGGAGCTTCGGGGCCGACAAGCGGGAAAGAAAGAGAAGCTAGAAAGACAGACCTTAAAGAAAGATCAATGTGCATACTGCAAGG
AACTGGGGCACTGGAAAAACGAGTGCTCTAAGAGAGACTCGAGGAAAGGAATGGCCCAGAGGGAGAAAGCCCCCCCCGAAAATCGGGCCTTATACATGGG
AGAAGACAGTGACTAGGGGAGTCAAGGCTCGGTACCCCTCCCCGAGTCCTGGGTAACCATAAATGTGGAGGGGAAACCCGTTGGCTTGATGGTAGATACT
GGCGCCCAACACTCTGTTTTAAATAAAAGGCTGGGACCAATGTCTAAGAAAACCAGCATAGTACAAGGAGCCACAGGGACGAAAAGATATTGTCGGACCA
AAGAACGAAAAGTAAATCTGGGGACCCATCAGGTGTCCCATTCGTTTTTGGTGATACCAGAATGCCCAGCCCCTCTACTTGGAAGAGACTTGTTGACTAA
AGTTAATGCTCAGATCCATTTTGACCCTGGGGGAATCTCAGTCACAGATGGACTTGGACAGCCGATACATGGGGATGAATACAGACTTTTTGTGCCTAAG
CCCTCAGAGGTCATAGCACCAGAAGTACAACCGTGGGTCCATAAATACCCATTGGCCTGGGCAGAAATGGCAGGAATGGGCAGGAGGCTCGGCGGGGGAT
CACTCCCCACATTCGACGGCTCATGGATGCCGGAATTCTCAGGCGGTGCCAATCCCCTTGGAACACCCCCTTACTGCCGGTGAAGAAGCCAGGGGGGACA
GATTACAGACCTGTCCAGGACCTGCGAGAAGTCAACAAGCGGGTGAGTGACATCCACCCCACTGTCCCTAACCCATATACCCTCCTGAGCAGTCTGCTGC
CTGAGTACACTTGGTACACTGTGCTGGACTTGAAAGATGCCTTTTTCAGCCTACCCCTGGCGGCCCAGAGCCAGGAGATATTTGCCTTTGAGTGGACCGA
GGGGGAGGGCCAACCGGTAGTACAGTTAACTTGGACCCGCCTCCCACAGGGGTTCAAGAACTCCCCTACTTTGTTTAATGAGGCTCTGAGTGAGGACCTC
TATGAATATCGGACTCGCCACCCAGAGGTCATTCTGCTACAGTATGTAGATGACCTTATGTTGGCTGGAACCACGGAGGAGGCATGCAGCCGTGCCACCG
GGGACCTCTTACAAACCCTAGGCACCTTGGGGTATCGCGCTAGCGCAAAGAAGGCACAAATAGCCCGGCAAGAGGTCACCTATTTGGGGTATAAGATCAG
GCAGGGGCAACGATGGCTAACCCAGGCCATGAAGGAAACAATACTACAGATACCAGAGCCCAAAACCCCCCGCCAGGTGAGGGAGTTTCTGGGGACTGTT
GGATATTGTAGACTGTGGATCATGGGGTTTGCAGAGAAGGCTCGGCCTTTATATGAAGGAAGCAGAGAGACTCCAAACTGGACCTGGACTGAGCCCATGA
AACAGGCTTTCCAAACACTCAGACGGGCCCTACTAGAAGCCCAAGATCTTGCCCTGCATAACCCAGACAAGCCATTCAAACTGTCTACAGATGAGAAGCA
AGGAATAGGAAAGGGGGTCTTGACAGCAATGGGGACCATGGAAACGGCCGGTAGCATACCTGTCGAAGCGATTAGATCCAGTGGCCGCTGGGTGGCCCCC
TTGCCTTCGCATCATTGCAGCCACTGCCCTCCTCGTCCGCGACGCCGACAAGCTGACGTATGGGCAACAACTCTCGGTCTTCACCCCCCACGCCATCGAA
GGGGTTTTGAAGCAGCCGCCGGGTAAGTGGATCTCCAATGCCCGCTTGACACATTACCAGGCCCTGCTGCTCGATGCCCCACGGGTGCGTTTTCAGACCC
CCTGCTTCCTGAATCCAGCCACGCTCCTACCTAACCCAGAGAAAGGCCACCCTCTCCATGAGTGTAATGAGATACTGGCTGAGGCTCTGGCGGCACGAAA
AGACTTAACTGATGTGCCACTAAGCAGCAGTGAGCTGGTATGGTTCACCGATGGGAGCAGTTATGTCAAAGACCCAAATACTTCTGCACAGAAAGCCGAA
TTGCTTGCCCTAATACAAGCTCTAGAGCGAGCGAAAGGGAAAAGAGTCACCATTTTCACGGACAGTCGATACGCCTTCAGCACTGTCCACATCCAGGGCC
CCATATATCAAGAAAGGGGATTTCGGACAGCTGAGGGAAAAGAAGTCAAGAATTTGCCTGAGATTCGCAGGCTCCTAGAAGCTGTCCAATTGCCCCGAGC
AGTAGCTATAGTGCACGTTCCCGGGCACCAAAAAGGGGAAGACCCAAAGGCAAGAGGTAATCGGGCGGCTGATGCGGCCGCTCGGAGGGCAGCCAGCCAA
GACTACGTCGCCCCCATATTGACTGTGGAACTTCCCCCTCCCGGTATGGGGGCCTTGCCACCAATTCCCGAGTACTCCCACCCTGATCTCGACTGGATCA
CTAAGGACACCACCCTCCAGAAGGATAAGAAAGATGGATGGTACCGGGACCAAGACAGCAACCTGATATTGCCTGCCACCCTGGGTCGTCATTTGTGTGA
ACACCTACACGCAACCACACATTTGGGAGAGAAAAAGACTTTGACACTTCTCCAGACGGCCTGCCTGAGGTTCCCCCGACAAAAGGCAACTGTACGAGAG
ATAATTCAAGCCTGTAAAGCGCAGGAGTGAGGTACCGGGGGGAGGGGCCCGGGCAACACTGGGAGATAGACTTTACTGAGGTAAGGCCAGGGAAGTATGG
GTATCGCTATCTGTTGGTTCTGGTAGATACCTTCTCGGGGTGGGTGGAAGCTTTCCCCACTAAGGGAGAGACAGCCATAGTGGTTGCTAAAAAGATCTTA
GAGGAAATAGTGCCTAGGTACGGGCTGCCAGTGACTATGGGCTCTGATAACGGACCTGCCTTTGTGAGCCAGATTGTACAAGGGCTGGCCCGAGCTCTGG
GGACGAAATGGAAGTTACATTGCGAATATAATCCCCAGAGCTCAGGACAAGTTGAGAGAATGAATCGGACCCTAAAAGACCTGTGTATCCTATTTTTGAA
GGAAAGTGCCTGCCACCCCCTGCTCTGGGACAATTCCGGCAAACAATAGTGACATTAAGCAAGGTGCATAACCGTGTTTGGAAGTTGATCCGGGAGGTAT
ACGAGGACCAAAATGAGAAGGCACTCCCCACACATAATATTAGCCCGGGTGATTGGGTTTGGGTAAAACGACACCAATCTAGAGTATTAGAGTCCTTATG
TTGTTCTCCTAACCACCCCTACCGCTGTTAAGGTTGACGGGATTGGACCCTGGGTTCACTGCAACCACGTGCGGCAGGCCACGCCAGAGGAACGAAATAA
GGCACAGACAGAATGGAAGGCGAATGCTCATCCGTCGGATCCTTTGAAACTGAAGCTCACCCGCCGGGGAGCCTATATGACTTGGGTGGTCTACAATCCA
GAGACCGGAAAACTGATCAACTCAAGTTCGATTGTGGCCCCTCGGGGAACATGGTGGCCTATTTTGACTTTCGACTTATGCGTCCTGGTAGCTGACAGCA
ATGGCTTTGGTCCCCACCAGCTAAGTGACTTCTTTGCCCATGGCACTTTTGGCTTATTCACTCATGGATGGAATAAGGTACCTGTGTACGTTTGCCCAGG
GGATGGTAGAGATCGGAGCCAAATTAATAAATGTGGGGGAGTTGACTCTTTTTGGGATTCTAATAGGGACCTTATTAGCGTAAAGTCAGATCCCAACCAC
CGTAACTGGCAGACAATGCCCAAACCAGGACAGTGTTTCCCATTACAGATTGAGTTCACAGATGAAGGAAAAAGATTTACCAGATGGGATTTTGGCCGTG
TCTGGGGCCTCCGTCTTTACAAGAACGGATATGACACTGGAGTCCGGTTTGAGCTTAAATTAAAACTAGGACCACTCTATTTGGCCCCCAAAGTAGCTCT
GGGACCAAACCAGGTGATAGCTCCAAAACCTCCGTCCTCGCGCAGGCCCAGCCCAGAGGCCAGAAGGACCTCAGAGCCTGGCCCCTCTAAACCTGGTTTG
CAGGGAACACCCACAACTGTTAGTCCGCTCCCCCCAGATCCTCTATGGGCTTTAGTAAATGCAGCCTTTGCAACTTTGAATAATACTGACCCTAATGCAA
CCCAATCCTGCTGGCTGTGCTATAATCCTCGCCCCCCTTACTATGAGGCCATAGGCCTCAACGTCTCCTATGACTTATCTTCAGGCCAGAACCCACCCCA
ATGTCGATGGGAGGAACGTAAGGTTGGTCTCACGATGAAGGAGGTATGGGGACAAGGACTTTGCCTAGGCACAGTACCACGGGACAAGACTTCCCTGTGT
GCTCAGACCGAAGGTAATCTAAGCCTTCAAGGAAAGGACTGGATTGTGCCCAGGGTCGGGGGATGGTGGATTTGTTCACACACGGGGTTGACCCCATGTT
TGAATGTGAAGGTTTTTAACCAGAGTCAAGAATTTTGTGTCCTGGTTGCTATAATGCCAAAGATTTTATACCATTCTGAAGAAGTTATGTACTCACATTG
GGACCAAGGAGTACGTAGAAAAAAGAGAGAGCCACTTAGTGTAATCACCATGGCTGCTTTATTCAGCCTCGGGTTGACAGGAGCAGGAACAGGAATAGGA
TTAGACTTAGTTTTTCTTCAGCAAGGTGGGGTCTGCGCAGCTCTTGGAGAAGAATGCTGTTTCTATGCAGACCATACAGGTGTGGTGAGGGATTCAATGG
CGAAAGTGAGAGAGGGACTAGCGCAACGCAAAAGGGAACGGGAAGCCCAACGGGGATGGTGGGAATGGTTTGGATCCTGGTCACCCTGGCTAACCACTCT
GGTCTCACTTTTACTGTTAATACTAATACTTACAATTGGGCCTTGTATGCTAAATACTATCCAGATTATGGTGCTAAGGCAACAATACCGGCCGATAGGT
CGAAATAAAGAAGAGGAAGATTCCTCCCCATAATCAAAAGACAGGGGGGAATGTAGGAAACGGAATGTAGAAAGAGTAAACATAACGCCATGATAGGAGG
CAGAAGCAGGAAGACCAGGCCCTCACCCTGGCAACTAAGGCGACTATCAGGTCACCAAGACACAACCAGTCAGAGACTATCAGGCCACCCAGATACAGCC
AATCAGAACTTGTTACGGAAAGATCCCGCGCGCGCGAATGTCTGACCAATGAAAAGACCCCCGCGAACATGTAACCAATCCGCTTCGCTAAATGACCCCT
GCTTATGTTTGAAATTGTGCGCCACTGCGTTGGACACAGCGGGGGCCCTAGCTCGAGCTAGCAATAAACTTCCTTCTTGCGTTTTGCATTGTCTCTTGGT
AGCTTTCTCTCTTCCCGCTCGGGGATTCGGACATCGGGCATAACA
>S8874
TGTAGGGAGAACAAACGGAATGTAGAAAGAGTAAACATAACGCCATGATAGGAGGCAGAAGCAGGAAGACCAGGCCCTCACCCTGGCAACTAAGGCGACT
ATCAGGTCACCAAGACACAACCAGTCAGAGACTATCAGGCCACCCAGATACAGCCAATCAGAACTTGTTACGGAAAGATCCCGCGCGCGCGAATGTCTGA
CCAATGAAAAGACCCCCGCGAACATGTAACCAATCCGCTTCGCTAAATGACCCCTGCTTATGTTTGAAATTGGATGTTCTATAAATATGGGTAGAAAACC
GGGCTCGGGGCTCTCAGCCTGTGCTCCACTGCGTTGGACACAGCGGGGGCCCTAGCTCGAGCTAGCAATAAACTTCCTTCTTGCGTTTTGCATTGTCTCT
TGGTAGCTTTCTCTCTTCCCGCTCGGGGATTCGGACATCGGGCATAACATTTGGGGGCTCGTCCGGGATCCCTTGGCGAGGAGAGAAACCTCCCGAGACA
GAAGGAAGAATCCGAACGGTACCGGTACCCAGTCAGGTCAGGGAAATCCAGTGTAAAACCGGGGCCTGCTAGGAGAGCAGGGAGGTAACTGGTACAGGGA
AATCCAGTGTAAAACCGGGGCCTGCTAGGAGAGCaggggggtaactggtacagggaaatccagtgtaaaaccggggcctgctaggagagcaGGGGGGTAG
CTGGTGCAGGGAACGTTCCTGCCGGTGTGAGACCAAGGCCAGCGAAAACGCTGGAAGGCGACCGGCTCTGCGGAGAAAGGGGTCTTTCGTCCCCTGATCC
CGCGGCAGTTGACCAGTGGACACTGtTTGGTAAGTTGAGTCTGTTACGGGGGAGTGCACCCCCCAGAAACCTAGCATTTGGGTGTCGGCCGACAATTGTC
TGTCCGTGTGTTTGTCTGCGCCGTTCCGTGTTTGTGTGAGTGCCGGCATTGTCTCGCTTCTTGTCTTCTTTTGGTGTGTCATTTGCTATTTCGTTTTGTC
TGATCTGATCTCAATTTACTAATCTCTTTGGGAGCTTCAGTGAACGGGCGAACAATTGTGAGGGCAATTGATGAGTCCTGGCCAGGGCTACACTCTGGTG
GACTCTGAAGGCCCAACAAAAGTGAGCCTAAGTAACTAGAGCCCGACCGGGTGAAGCTCCCCCTTAATATCTCAAATTGAGAACGTGGCCTAAAATTCTT
GGTGTGGGCACGGGTCAGGCACTTAAGAGCCGCTAGGGCGCCTGCCACTTGAAGACTCCCGTGAAAGGATAAGGGGGTCACGGAACGGGCCAGAAACCCC
TAGGGTGCCCGCCCCCAGCAAGAAAACTTCCGTGCAACGACGCAGGCACATAAACAGTTCCAAAAGCATACCATAAGCCCAACCTCTTGGCCGCCACCAC
TCCTGATAGGATTTTTGGTGGTTGTTCTCATTGACTTCTCTCTCTCCCTTTCTTCCATACCACTTGTTCCTTAACTATGGGTCAGGGAGAATCTACTCCA
CTCTCTCTCATGACTGATCATTTTCCGGATGTGAGAGCCAGGGCTCATAACTTGTCTCTGTCAGTCAAGAAAAGTAAATTAACAACTTTTTGTTCTGCAG
AATGGCCTACCCTCCAGGTCGGATGGACCCCGGAGGGTACGTTTCAGCCCTCCATAATACAGGCGGTGAAAGAAAAGATAATGGCGCCAGACCCCTGGGG
CCATGCAGACCAGGTCCCTTATATCGTGGTCTGGCAAGATCTGGTAGAAAACCCACCTAACTGGTTAAAACCTTTCGTCCACAGAACTTCTAATCCACAG
GTCCTGGTGATGGAACTCACTTCGGAAGAAACTAAGAAGAAAGAGAGCTCAAAACCGGTCTTTCAGGATGCCTCTTGCCCAAACCTAATAGACTTGGAAA
CAGAAGCAAGACCCCCCCCTTATGTACCCCCCTTAGAACCCCCGGGTGGAGGGGAAGGATCAGGAAGGGCGGCAAGGGGCGACCACGAGGGAGGACCGGC
ACTGGGGACCCGGGGAAGGACTAGGGGAGATAGGAGTATGCAGGACCCTGGGGACCCAGAGCTACCGTCATCCACCGTTCAGGCACTCCCCGTCCGGGTG
GGACCAGCTAACCCGGGCGGAGAACGGACCTATCAGTACTGGCCCTTCTCCACGAGTGACCTATACAATTGGAAAACACAGAACCCCCCCTTCTCGGAGA
AGCCCCAGGGCCTCATTGACCTCTTAGACTCTATTCTGTTTACTCATAACCCCACCTGGGACGATTGCCAACAGTTGTTACAGGTACTCTTCACCACGGA
GGAACGGGAGCGAATCCTGGCAGAGGCACGAAAACGAGTCCCCGGGGTCGACGGGAGACCTACTACTCAGCCTCATCTCGTGGACGAGGGGTTTCCCTTG
CTGCGACCTAACTGGGATTTTGAGCAGGCGGAAGGTAGGGAGCGTCTCCGAGTGTACCGCCAGACTCTGATGGCTGGCCTGAGGGCTGCAGCAAGGAAGC
CAACCAATTTGGCAAAGGTAAATCTGGTGAGACAAGAGCCCACTGAAAGTCCGGCAGCCTTCTTAGAGAGGCTAATGGAAGCTTTTAGACAATACACACC
CATAAACCCCCAGGCTGACGAATCGCGCGCCGCCGTGATACTAGCATTTGTAAACCAGGCAGCTCCAGACATCAGAAAGAAATTGCAGAAAATAGAGGGG
CTAGGAGAGCAGACAATACAGGACTTATTGAAAGCAGCTGAGAAAGTGTTCAATAACAGAGAGACTGCAGAGGAAAGGGAAGAACGGATTAGACGGGAGG
AGAGAGAACTAGCAGAAAGGATCAGGAAAGAAGATAGGGAGTATAGGACGAGGGAGAACCAGAAGAACCAGAAGGAGCTAGCCAAGATTCTTTTTGCGGG
GATGAGAACCGGATCAGGAGCGAGGGAGCTTCGGGGCCGACAAGCGGGAAAGAAAGAGAAGCTAGAAAGACAGACCTTAAAGAAAGATCAATGTGCTTAC
TGCAAGGAACTGGGGCACTGGAAAACCGAGTGCTCTAAGAGAGACTCAAGGAAAGAAATGGCCCAGAGGGAAAAAGTCCCCCCCGAAAATCGGGCCTTAT
ACATGGGAGAAGACAGTGACTAGGGGAGTCGAGGCTCGGTACCCCTCCCCGAGTCCTGGGTAACCATAAATGTGGAGGGGAAACCCGTTGGCTTCATGGT
AGATACTGGCGCCCAACACTCTGTTTTAAATAAAAGGCTGGGACCAATGTCTAAGAAAACCAGCATAGTACAAGGAGCCACGGGGACAAAAAGATATTGT
TGGACCACAGAACGAAAAGTAAATCTGGGGACCCATCAGGTGTCCCATTCGTTTTTGGTGATACCAGAATGCCCAGCCCCTCTACTTGGAAGAGACTTGT
TGACTAAAGTTAATGCTCAGATCCATTTTGACCCTGGGGGAATCTCAGTCACAGATGGACTTGGACAGCCGATACATGTCTTATCTCTAGCCTTAAGGGA
TGAATACAGACTTTTTGTGCATAAGCCCTCAGAGGTCATAGCACCAGAAGTACAGCCGTGGGTCCATAAATACCCATTGGCCTGGGCAGAAACGGCAGGA
ATGGGACTGGCCAAGCAGAGACATCCGATCGTCATCGAGCTCAGGTCAGAGGCAGTTCCTGTGAGGGGGAAACAGTACCCTATGAGCCAGGAGGCTCGGC
GGGGGATCACTCCCCACATTCGACAGCTCATGGATGCCGGAATTCTCAGGCGGTGCCAATCCCCTTGGAACACCCCCTTACTGCCGGTGAAGAAGCCAGG
GGGGACAGATTACAGACCTGTCCAGGACCTGCGAAAAGTCAACAAGCGGGTGAGTGACATCCACCCCACTGTCCCTAACCCATATACCCTCCTGAGCAGT
CTGCTGCCTGAGTACACTTGGTACACTGTGCTGGACTTGAAAGATGCCTTTTTCAGCCTACCCCTGGCGGCCCAGAGCCAGGAGATATTTGCCTTTGAGT
GGACCGAGGGGGAGGGCCAACCGGTAGTACAGTTAACTTGGACCCGCCTCCCACAGGGGTTCAAGAACTCCCCTACCTTGTTTAATGAGGCTCTGAGTGA
GGACCTCTATGAATATCGGATTCGCCACCCAGAGGTCATCCTGCTACAATATGTAGATGACCTTATGTTGGCTGGAACCACGGAGGAGGCATGCAGCCGT
GCCACCGGGGACCTCTTACAGACCCTAGGCACCTTGGGGTATCGCGCTAGCGCAAAGAAGGCACAAATAGCCAGGCAAGAGGTCACCTATTTGGGGTATA
AGATCAGGCAGGGGCAACGATGGCTAACCCAGGCCATGAAGAAAACAATACTACAGATACCAGAGCCCAAGACCCCCCGCCAGGTGAGGGAGTTTCTGGG
GACTGTTGGATATTGTAGACTGTGGATCATGGGGTTTGCAGAGAAGGCTCGGCCTTTATATGAAGGAAGCAGAGAGACTCCAGCTCTTGCCCTGCCTAAC
CCAGACAAGCCATTCCAACTGTTTATAGATGAGAAGCAAGGAATAGGAAAGGGGGTCTTGACGCAGCAATGGGGACCATGGAAACGGCCAGTAGCATACC
TGTCGAAGCGATTAGATCCAGTGGCCGCTGGGTGGCCCCCTTGCCTTCGCATCATTGCAGCCACTGCCCTCCTCGTCCGCGACGCCGACAAGTTGACGTA
TGGGCTTTAGTAAATGCAGCCTTTGCAACTTTAAATAATACTGACCCTAATGCAACCCAATCCTGCTGGCTGTCCTCGTCCGCGACGCCGACAAGTTGAC
GTATGGGCTTTAGTAAATGCAGCCTTTGCAACTTTAAATAATACTGACCCTAATGCAACCCAATCCTGCTGGCTGTGCTATAATCCTCGCCCCCCTTACT
ATGAGGCCATAGGCCTCAACGTCTCCTATGACTTATCTTCAGGCCAGAACCCACCCCAATGTCGATGGGAGGAACGTAAGGTTGGTCTCACGATGAAGGA
GGTATGGGGACAAGGACTTTGCCTAGGCACAGTACCACGGGACAAGACTTCCCTGTGTGCTCAGACCGAAGGTAATCTAAGCCTTCAAGGAAAGGACTGG
ATTGTGCCCAGGGTCGGGGGATGGTGGATTTGTTCACACACGGGGTTGACCCCATGTTTGAATGTGAAGGTTTTTAACCAGAGTCAAGAATTTTGTGTCC
TGGTTGCTATAATGCCAAAGATTTTATACCATTCTGAAGAAGTTATGTACTCACATTGGGACCAAGGAGTACGTAGAAAAAAGAGAGAGCCACTTAGTGT
AATCACCATGGCTGCTTTATTCAGCCTCGGGTTGACAGGAGCAGGAACAGGAATAGCTTCACTGTCTCTACAAACCAAGGAGCTGTCCTCTCTCCGAGCA
GCCATAGATGAGGACCTGACTCGCATAGAAGAATCAATCAGCCACCTAGAAAAGTCTCTAACCTCCTTGTCTGAAGTAGTATTGCAAAATAGGAGGAGAT
TAGACTTAGTTTTTCTCCAGCAAGGGGTCTGCGCAGCTCTTGGAGAAGAATGCTGTTTCTATGCAGACCATACAGGTGTGGTGAGGGATTCAATGGCGAA
AGTGAGAGAGGGACTAGCGCAACACAAAAGGGAACGGGAAGCCCAACGGGGATGGTGGGAATGGTTTGGATCCTGGTCACCCTGGCTAACCACTCTGGTC
TCAACCCTCCTGGGCCCACTTTTACTGTTAATACTAATACTTACAATTGGGCCTTGTATTTTAAATAGACTGATCACCTTTATCAGGACACAGCTAAATA
CTATCCAGATTATGGTGCTAAGGCAACAATACCGGCCGATAGGTCGAAATAAAGAAGAGGAAGATTCCTCCCCATAATCAAAAGACAGGGGGGAATGTAG
GGAGAACAAACGGAATGTAGAAAGAGTAAACATAACGCCATGATAGGAGGCAGAAGCAGGAAGACCAGGCCCTCACCCTGGCAACTAAGGCGACTATCAg
GtCACCAAGACACAACCAGTCAGAGACTATCAGGCCACCCAGATACAGCCAATCAGAACTTGTTACGGAAAGATCCCGCGCGCGCGAATGTCTGACCAAT
GAAAAGACCCCCGCGAACATGTAACCAATCCGCTTCGCTAAATGACCCCTGCTCCACTGCGTTGGACACAGCGGGGGCCCTAGCTCGAGCTACTTCCTTC
TTGCGTTTTGCATTGTCTCTTGGTAGCTTTCTCTCTTCCCGCTCGGGGATTCGGACATCGGGCATAACAGGCAGCAGCTGTTGGAGTAGAACCGCGTCCA
AGGGGCCWCCATCTTCATCGCTMGGGCCCCGGGCGCAGTGGCACGACTCTGCGCCCAAGTTCACA
>S9842
TGTAGGGAGAACAAACGGAATGTAGAAAGAGTAAACATAACGCCATGACAGGAGGCAGAAGCAGGAAGACCAGGCCCTCACCCTGGCAACTAAGGCGACT
ATCAGGTCACCAAGACACAACCAGTCAGAGACTATCAGGCCACCCAGATACAGCCAATCAGAACTTGTTACGGAAAGATCCCGCGCGCGCGAATGTCTGA
CCAATGAAAAGACCCCCGCGAACATGTAACCAATCCGCTTCGCTAAATGACCCCTGCTTATGTTTGAAATTGGATGTTCTATAAATATGGGTAAAAAACC
GGGCTCGGGGCTCTCAGCCTGTGCGCCACTGCGTTAGACACAGCGGGGGCCCTAGCTCGAGCTAGCAATAAACTTCCGTCCGGGATCCCTTGGCGAGGAG
AGAAACCTCCCGAGACAGAAGGAAGAATCCGAACGGTACCGGTACCCAGTCAGGTCAGGGAAATCCAGTGTAAAACCGGGGCCTGCTAGGAGAGCAGGGA
GGTAACTGGTACAGGGAAATCCAGTGTAAAACCGGGGCCTGCTAGGAGAGCAGGGAGGTAACTGGTGCAGGGAACGTTCCTGCCGGTGTGAGACCAAGGC
CAGCGAAAACGCTGGAAGGCGACCGGCTCTGCGGAGAAAGGGGTCTCACTTCTTGTCTTCTTTTGGTGTATCATTTGCTATTTCGTTTTGTCTAATCTGG
TCTCAATTTCCTAATCTCTTTGGGAGCTTCAGTGAACGGGCGAACAATTGTGGGGGCAATTGATGGGTCCTGGCCAGGGCTACACTCTGGTGGACAGGCA
CTTAAGAGCCGCTAGGGCGCCTGCCACTTGAAGACTCCCGTGAAAGGATAAGGGGGTCACGGAACGGGCCAGAAACCCCTAGGGTGCCCGCCCCCAGCAA
GAAAACTTCCGTGCAACGACGCAGGCACATAAACAGTTCCAAAAGCATACCATAAGCCCAACCTCTCCACTTGTTCCTTAACTATGGGTCAGGGAGAATC
TACTCCACTCTCTCTCATGACTGATCATTTTCCGGATGTGAGAGCCAGGGCTCATAACTTGTCTCTGTCAGTCAAGAAAAGTAAATTAACAACTTTTTGT
TCTGCAGAATGGCCTAGTACGTTTCAGCCCTCCATAATACAGGCGGTGAAAAAAAAGATAATGGCGCCAGACCCCAGGGGCCATCCAGACCAGGTCCCTT
ATATCGTGGTCTGGCAAGATCTGGTAGAAAACCCACCTAACTGGTTAAAACCTTTCGTCCACAGAACTTCTAATCCACAGGTCCTGGTTAGAACTCACTT
CGGAAAAAACTAAAAAAAAAGAGAGCTCAAAACCGGTCTTTCAGGATGCCTCTTGCCCAAACCTAATAGACTTGGAAACAGAAACAAGACCCCCCCAAAT
AAGAGTATGCAAGACCCTGGGGACCCAGAGTTACCGTCATCCACTGTTCAGGCGCTCCCCGTCCGGGTGGGACCAGCTAACCCGAGCGGAGAACGGCCCT
AACAGTACTGGCCCTTCTCCACGAGTGACCTATACAATTGGAAAACTCGGAGAAGCCCCAGGGCCTCATTGACCTCTTAGACTCTATTCTGTTTACTCAT
AACCCCACCTGGGACGATTGCCAACAGTTGTTACAGGTACTCTTCACCACGGAGGAACGGGAGCGAATCCTGGCAGAGGCACGAAAACGAGTCCCTGTGA
GACCTACTGCTCAGCCTCATCTCGTGGACGAGGGGTTTCCCTTGCTGCGACCTAACTGGGATTTCGAGCGGGCGGAAGGTAGGGAGCGTCTCCGAGTGTA
CCGCCAGACTCTGATGGCTGGCCTGAGGGCTGCAGCAAGGAAGCCAACCAATTTGGCAAAGGTAAATCTGGTGAGGCAAGAGCCCACTGAAATTCTTAGA
GAGGCTAATAGAAGCTTTTAGACAATACACACCCATAAACCCCCAGGCTACCAGGCAGCTCCAGACATCAAAAAAAAATTGCAAAAAATAGAGGGGCTAG
GAGAGCAGACAATACAGGACTTATTAAAAACAGCTGAAAAAGTGTTCAATAACAGAGAGACTGCAGAGGAAAGGGAAGAACGGATTAGACGGGAGGAGAG
AGAACTAGCAGAAAAGATCAGGAAAGAAGATAGGGAGTATAGGACGAGGGAAAACCAGAAAAACCAGAAAGAGCTAGCCAAGATTCTTTTTACGGGGATG
AGAACTAGATCAGGAGCAAGAGAGCTTCGGGGCCGACAAGCGGAAAAAAAAGAGAAGCTAGAAAGACAGACCTTAAAGAAAGATCAATGTGCATACTGCA
AGGAACTGGGGCACTGGAAGAACGAGTGCTCTAAGAGAGACTCAAAAAAAGGAATGGCCCAGAGGGAGAAAGTCCCCCCCGAAAATCGGGCCTTATACAT
GAGAAAAGACAGTGACTAGGAGAGTCGAGGCTCGGTACCCCTCCCCGAGTCCTGGGTAACCATAAATGTAGAAGAAAAACCCGTTGGCTTCATGGTAGAT
ACTGGCGCCCAACACTCTGTTTTAAATAAAAGGCTGGGACCAATGTCTAAGAAAACCAGCATAGTACAAGGAGCCACGGGGACAAAAAGATATTGTTGGA
CCACAGAACAAAAAGTAAATCTGGGGACCCATCAGGTGTCCCATTCGTTTTTGGTGATACCAGAATGCCCAGCCCCTCTACTTGGAAGAGACTTGTTGAC
TAAAGTTAATGCTCAGATCCATTTTGACCCTGGGGGAATCTCAGTCACAGATGGACTTGGACAACCGATACATGTCTTATCCCTAGCCTTAAGGGATGAA
TACAGACTTTTTGTGCCTAAGCCCTCAGAGGTCATAGCACCAGAAATACAACCGTGGGTCCATAAATACCCATTGGCCTGGGCAAAAATGGCAAGAATGG
GATTAGCCAAACAGAGACATCCGATCGTCATCGAGCTAAAGTCAGAGGTACCCTATGAGCCAGGAGGCTCGGCGGGAGATCACTCCCCACATTCGACGGC
TCATGGATGCCGGAATTCTCAGGCGGTGCCAATCCCCTTGGAACACCCCCTTACTGCCGGTAAAGAAGCCAGGGGGGACAGATTACAGACCTGTCCAAGA
CCTGCGAGAAGTCAACAAGCGGGTGAGTGACATCCACCCCACTGTCCCTAACCCATATACCCTCCTGAGCAGTCTGCTGCCTGAGTACACTTGGTACACT
GTGCTGGACTTAAAAGATGCCTTTTTCAGCCTACCCCTGGCGGCCCAGAGCCAGGAGATATTTGCCTTTGAGTGGACCGAGGGGGAGGGCCAACCGGTAG
TACAGTTAACTTAGACCCGCCTCCCACAGGGGTTCAAGAACTCCCCTACCTTGTTTAATGAGGCTCTGAGTGAAGACCTCTATAAATATCGGACTCGCCA
CCCAGAGGTCATTCTGCTACAATATGTAGATGACCTTATGTTGGCTAGAACCACGGAGGAGGCATGCAGCCTTGCCACCGGGGACCTCTTACAAACCCTA
GGCACCTTGGGGTATCGCGCTAGCGCAAAGAAGACACAAATAGCCCGACAAGAGGTCACCTATTTGGGGTATAAGATCAGGCAGGGACAACGATGGCTAA
CCCAGGCCATGAAGGAAACAATACTACAGATACCAGAGCCCAAGACCCCCCGCCAGGTGAGGGAGTTTCTGGGGACTGTTGGATATTGTAGACTGTGGAT
CATGGGGTTTGCAGAGAAGGCTCGGCCTTTATATGAAGGAAGCAGAGAGACTCCAAACTGGACCTGGACTGAGCCCATGAAACAGGCTTTCCAAACACTC
AGACGGGCCCTACTAGAAGCCCCAGCTCTTGCCCTGCCTAACCCAGATAAGCCATTCCAACTGTTTATAGATGAAAAGCAAAGAATAGAAAAGGGGGTCT
TGACGCAACAATGGAGACCATGAAAACGGCCAGTAGCATACCTGTCGAAGCGATTAGATCCAGTGGCCGCTGGGTGGCCCCCTTGCCTTCGCATCATTGC
AGCCACTGCCCTCCTCGTCCGCGACGCCGACAAGTTGACGTATGGACAACAACTCTCGGTCTTCACCCCCCACGCCATCAAAGGGGTTTTGAAACAGCCG
CCGGGTAAGTGGATCTCCAACGCCCGCTTGACACATTACCAGGCCCTGCTGCTCGATGCCCCAAGGGTGCGTTTTCAGACCCCCTGCTTCCTGAATCCAG
CCACGCTCCTACCTAACCCAGAGAAAGGCCACCCTCTCCATGAGTGTAGTGAGATACTGGCTGAGGCCCTGGCGGCACGAAAAGACTTAACTGATGTGCC
ACTAAGCAACAGTGAGCTGGTATGGTTCACCGATGGGAGCAGTTATGTCAAAGACGGACAAAAAAAATCGGGGGCCGCCATAGTTGATGAGTCTGGGCAG
ACGATATGGGCTGAAACACTCCCCCCAAATACTTCTGCACAGAAAGCCGAATTGCTTGCCCTAATACAAGCTCTAGAGCGAGCGAAAGGAAAAAAAGTCA
CCATTTTCACGGACAGTCGATACGCCTTCAGCACTGTCCACATCCAGGGCCCCATATATCAAGAAAGGGGATTTCAGACAGCTGAGAGAAAAAAAGTCAA
AAATTTGCCTGAGATTCGCAGGCTCCTAGAAGCTGTCCAATTGCCCCGAGCAGTAGCTATAGTGCATGTTCCCGGGCACCAAAAAAGAAAAGACCCAAAG
GCAAGAGGTAATCGGGCGGCTGATGCGGCCGCTCGGAGGGCAGCCAGCCAAGACTACGTCGCCCCCATATTGACTGTGGAACTTCCCCCTCCCGGTATGG
GGGCCTTGCCACCAATTCCCGAGTACTCCCACCCTGATCTCGACTGGATCACTAAGGACACCACCCTCCAGAAGAATAAAAAAAATAGATGGTACCGGGA
CCAAGACAGCAACCTGATATTGCCTGCCACCCTGGGTCGTCATTTGTGTGAACACCTACACACAACCACACATTTGAGAAAAAAAAAGACTTTGACACTT
CTCCAGACGGCCTGCCTGAGGTTCCCCCGACAAAAGGCAACTGTACGAGAGATAATTCAAGCCTGTAAAGCGTGCCAGTTAATGAAAACAGAAAAAAAAC
AACACTCAAGAGTGAGGTACCGGAGAGAGGGGCCCGGGCAACACTGGGAGATAGACTTTACTGAGATAAGGCCAGGAAAGTATGGGTATCGCTATCTGTT
GGTTCTGGTAGATACCTTCTCGGGGTGGGTGGAAGCTTTCCCCACTAAGGGAGAGACAGCCATAGTGGTTGCTAAAAAGATCTTAGAAGAAATAGTGCCT
AGGTACGGGCTGCCAGTGACTATGGGCTCTGATAACGGACCTGCCTTTGTGAGCCAGATTGTACAAGGGCTGGCCCGAGCTCTGGGGACGAAATGAAAGT
TACATTGCGAATATAATCCCCAGAGCTCAAGACAAGTTGAGAAAATAAATCGGACCCTAAAAGAAACACTGACAAAATTGACAATAGAGACTGGCGGGGA
CTGGGTGACCCTCCTTCCCTTCGCACTCTTCCGGGCGCGTAACACCCCATATAAGCTGAACCTTACCCCCTTTGAAATTTTGTATAAAAGACCCCCtCCT
GTGTATCCTATTTTTAAAAAAAAGTGCCTGCCACCCCCGGACAATTCCGGCAAACAATAATGACATTAAGCAAGGTACATAACCGTGTTTAGAAGTTGAT
CCGGGAGGTATACGAGGACCAAAATGAGAAGGCACTCCCCACACATAATATTAGCCCGGGTGATTGGGTTTGGGTAAAACGACACCAATCTAGAGTATTA
GAACCTAGATGAAAAGGTCCTTATGTTGTTCTCCTAACCACCCCTACCGCTGTTAAGGTTGACGGGATTAGACCCTGGGTTCACTGCAACCACGTGCGGC
AGGCCACGCCAGAGAAACGAAATAAGGCACAGACAAAATAAAAGGCGAATGCTCATCCGTCGGATCCTTTGAAACTGAAGCTCACCCGCCGGGGAGCCTC
CTAGTCCTCTTGCTGATGACAGCCATCGTCAATCCAGAGATGACTTCTCATGGCCACATGGACGATCCCCATCATCCTGTCAATATGACTTGGGTGGTCT
ACAATCCAGAGACTGGAAAACTGATCAACTCAAGTTCGATTGTGGCCCCTCGGGGAACATGGTGGCCTATTTTGACTTTCGACTTATGCGTCCTGGTAGC
TGACAACAATGGCTTTGGTCCCCACCAGCTAAGTGACTTCTTTGCCCATGACACTTTTGGCTTATTCACTCATAGATGAAATAAGGTACCTGTATACGTT
TGCCCAGGGGATGGTAAAAATCGGAGCCAAATTAATAAATGTGGGGGAGTTGACTCTTTTTATTGCGCCGCCTGGAGATGTAAAACCACCGGGACCGTAG
ACTGGCTCCGAGGGGATTCTAATAAAGACCTTATTAGCGTAAAGTCAGATCCCAACCACCGTAACTGGCAGACAATGCCCAAACCAAGACAGTGTTTCCC
ATTACAGATTGAATTCACAGATTAAAAAAAAAGATTTACCAAATGAGATTTTGGCCATGTCTGGGGCCTCCGTCTTTACAAGAACAGATATGACACTGGA
GTCCGGTTTGAGCTTAAATTAAAACTAGAACCACTCTATTTGGCCCAGAGGCCAGAAGGACCTCAGAGCCTGGCCCCTCTAAACCTGGTTTGCAGGGAAC
ACCCACAACTGTTAGTCCGCTCCCCCCAGATCCTCTATGGGCTTTAGTAAATGCAGCCTTTACAACTTTAAATAATACTGACCCTAATGCAACCCAATCC
TGCTGGCTGTGCTATAATCCTCGCCCCCCTTACTATGAGGCCATAGGCCTCAACGTCTCCTATGACTTATCTGCAGGCCAGAACCCACCCCAATGTCGAT
GAAAAGAACGTAAGGTTGGTCTCACGATGAAGGAGGTATGGAGACAAAGACTTAGTACCACGGGACAAGACTTCCCTGTGTGCTCAGACCGAAGGTAATC
TAAGCCTTCAAAAAAAAGACTAGATTGTGCCCAGGGTCGGGGGATGATAGATTTGTTCACACACGGGGTTGACCCCATGTTTGAATGTGAAGGTTTTTAA
CCAGAGTCAAAAATTTTGTGTCCTGGTTGCTATAATGCCAAAGATTTTATACCATTCTAAAAAAGTTATGTACTCACATTGGGACCAAAGAGTACGTAAA
AAAAAGAGAGAGCCACTTAGTGTAATCACCATCTCTCTCCGAGCAGCCATAGATGAAGACCTGACTCACATAGAAAAATCAATCAGCCACCTAAAAAAGT
CTCTAACCTCCTTGTCTGAAGTAGTATTGCAAAATAAGAGGGGATTAGACTTAGTTTTTCTTCAACAAGGTGGGGTCTGCGCAGCTCTTAAAAAAAAATG
CTGTTTCTATACAGACCATACAGGTGTGGTGAGGGATTCAATGACAAAAGTGAGAGAGAGACTAGCACAACGCAAAAGAAAACGGAAAGCCCAACGGGGA
TGGTAAAAATGGTTTGGATCCTGGTCACCCTGGCTAACCACTCTGGTCTCAACCCTCCTGGGCCCACTTTTACTGTTAATACTAATACTTACAATTGGGC
CTTGTATTTTAAATAGACTGATCACCTTTATCAAGACACAGCTAAATACTATCCAGATTATGGTGCTAAGGCAACAATACCGGCCGATAGGTCAAAATAA
AAAAGAAAAAGATTCCTCCCCATAATCAAAAGACAGGGGGGAAAGAGTAAACATAACGCCATGACAGGAGGCAGAAGCAGGAAGACCAGGCCCTCACCCT
GGCAACTAAGGCGACTATCAGGTCACCAAGACACAACCAGTCAGAGACTATCAGGCCACCCAGATACAGCCAATCAGAACTTGTTACGGAAAGATCCCGC
GCGCGCGAATGTCTGACCAATGAAAAGACCCCCGCGAACATGTAACCAATCCGCTTCGCTAAATGACCCCTTTGCGTTTTGCATTGTCTCTTGGTAGCTT
TCTCTCTTCCCGCTCGGGGATTCGGACATCGGACATAACA
>S1041
TGTAGGGAGAACAAACGGAATGTAGAAAGAGTAAACATAACGCCATGATAGGAGGCAGAAGCAGGAAGACCAGGCCCTCACCCTGGCAACTAAGGGCTAG
CAATAAACTTCCTTCTTGCGTTTTGCATTGTCTCTTGGTAGCTTTCCCTCTTCCCGCTCGGGGATTCGGACATCGGGCATAACATTTGGGGGCTCGTCCG
GGATCCCTTGGCGAGGAGAGAAACCTCCCGAGACAGAAGGAAGAATCCGAACGGTACCGGTACCCAATCAGGTCAGGGAAATCCAGTGTAAAACCGGGGC
CTGCTAGGAGAGCAGGGAGGTAACTGGTACAGGGAAATCCCTGTCTCTTGCCTGCTAGGAGAGCAGGGAGGTAACTGGTGCAGGGAACGTTCCTGCCGGT
GTGAGACCAAGGCCAGCGAAAACGCTGGAAGGCGACCGGCTCTGCGGAGAAAGGGGTCTTTCGTACCCTGATCCTGTTTGTCTACGCCGCTCCGTGTTTG
TGTGAGTGCCGGCATTGTCTCACTTCTTGTCTTCTTTTGGTGTATCATTTGCTATTTCGTTTTGTCTGATCTGGTCTCAATTTCCTAATCTCTTTGGGAG
CTTCAGTGAACGGGCGAACAATTGTGGGGGCAATTGATGGGTCCTGGCCAGGGCTACACTCTGGTGGACTCTGAAGGCCCAACAAAAGTGAGCCTAAGTA
ACTAGAGCCCGACCGGGTGAAGCTCCCCCTTAATATCTCAAATTGAGAACGTGGCCTAAAATTCTTGGTGTGGGCACGGGTCAGGCACTTAAGAGCCGCT
AGGGCGCCTGCCACTTGAAGACTCCCGTGAAAGGATAAGGGGGTCACGGAACGGGCCAGAAACCCCTAGGGTGCCCGCCCCCAGCAAGAAAACTTCCGTG
CAACGACGCAGGCACATAAACAGTTCCAAAAGCATACCATAAGCCCAACCTCTTGGCCGCCACCACTCCTGATAGGTTGTTCTCATTGACTTCTCTCTCT
CCCTTTCTTCCATACCACTTGTTCCTTAACTATGGGTCAGGGAGAATCTACTCCACCTGTCAGTCAAGAAAAGTAAATTAACAACTTTTTGTTCTGCAGA
ATGGCCTACCCTCCAGGTCGGATGGACCCCGGAGGGTACGTTTCAGCCCTCCATAATACAGGCGGTGAAAGAAAACCATCCAGACCAGGTCCCTTATATC
GTGGTCTGGCAAGATCTGGTAGAAAACCCACCTAACTGGTTAAAACCTTTCGTCCACAGAACTTCTAATCCACAGGTCCTGGTGATGGAACTCACTTCGG
AAGAAACTAAGAAGAAAGAGAGCTCAAAACCGGTCTTTCAGGATGCCTCTTGCCCAAACCTAATAGACTTGGAAACAGAAGCAAGACCCCCCCCTTACGT
ACCCCCCTTAGAACCCCCGGGTGGAGGGGAAGGATCAGGAAGGGCGGCAAGGGGCGACCACGAGGGAGGACCGGCACTGGGGACCCGGGGAAGGACTAGG
GGAGATAGGAGTATGCAAGACCCTGGGGACCCAGAGTTACCGTCATCCACCGTTCAGGCACTCCCCGTCCGGGTGGGACCAGCTAACCCGGGCGGAGAAC
GGACCTATCAGTACTGGCCCTTCTCCACGAGTGACCTATACAACTGGAAAACACAGAACCCCCCTTTTTCGGAGAAGCCCCAAGGCCTCATTGACCTCTT
AGACTCTATTCTGTTTACTCATAACCCCACCTGGGACGATTGCCAACAGTTGTTACAGGTACTCTTCACCACGGAGGAACGGGAGCGAATCCTGGCAGAG
GCACGAAAACGAGTCCCCGGGGTCGACGGGAGACCTACTGCTCAGCCTCATCTCGTGGACGAGGGGTTTCCCTTGCTGCGACCTAACTGGGATTTTGAGC
AGGCGGAAGGTAGGGAGCGTCTCCGAGTGTACCGCCAGACTCTGATGGCTGGCCTGAGGGCTGCAGCAAGGAAGCCAACCAATTTGGCAAAGGTAAATCT
GGTGAGGCAAGAGCCCACTGAAAGTCCGGCAGCCTTCTTAGAGAGGCTAATGGAAGCTTTTAGACAATACACACCCATAAACCCCCAGGCTGACGAATCG
CGCGCCGCCGTGATACTAGCATTTGTAAACCAAGAAATTGCAGAAAATAGAGGGGCTAGGAGAGCAGACAATACAGGaCTTATTGAAAGCAGCTGAGAAA
GTGTTCAATAACAGAGAGACTGCAGAGGAAAGGGAAGAACGGATTAGACGGGAGGAGAGAGAACTAGCAGAAAAGATCAGGAAAGAAGATAGGGAGTATA
GGACGAGGGAGAACCAGAAGAACCAGAAGGAGCTAGCCAAGATTCTTTTTACGGGGATGAGAACTGGATCAGGAGCAAGGGAGCTTCGGGGCCGACAAGC
GGGAAAGAAAGAGAAGCTAGAAAGACAGACCTTAAAGAAAGATCAATGTGCATACTGCAAGGAACTGGGGCACTGGAAAAACGAGTGCTCTAAGAGAGAC
TCAAGGAAAGGAATGGCCCAGAGGGAGAAAGTCCCCCCCGAAAATCGGGCCTTATACATGGGAGAAGACAGTGACTAGGGGAGTCGAGGCTCGGTACCCC
TCCCCGAGTCCTGGGTAACCATAAATGTGGAGGGGAAACCCGTTGGCTTCATGGTAGATACTGGCGCCCAACACTCTGTTTTGAATAAAAGGCTGGGACC
AATGTCTAAGAAAACCAGCATAGTACAAGGAGCCACGGGGACGAAAAGATATTGTTGGACCACAGAACGAAAAGTAAATCTGGGGACCCATCAGGTGTCC
CATTCGTTTTTGGTGATACCAGAATGCCCAGCCCCTCTACTTGGAAGAGACTTGTTGACTAAAGTTAATGCTCAGATCCATTTTGACCCTGGGGGAATCT
CAGTCACAGATGGACTTGGACAACCGATACATGTCTTATCCCTAGCCTTAAGGGATGAATACAGACTTTTTGTGCCTAAGCCCTCAGAGGTCATAGCACC
AGAAGTACAACCGTGGGTCCATAAATACCCATTGGCCTGGGCAGAAATGGCAGGAATGGGATTAGCCAAACAGAGACATCCGATCGTCATCGAGCTAAAG
TCAGAGGCAGTTCCTGTGAGGGTGAAACAGTACCCTATGAGCCAGGAGGCTCGGCGGGGGATCACTCCCCACATTCGACGGCTCATGGATGCCGGAATTC
TCAGGCGGTGCCAATCCCCTTGGAACACCCCCTTACTGCCGGTGAAGAAGCCAGGGGGGACAGATTACAGACCTGTCCAGGACCTGCGAGAAGTCAACAA
GCGGGTGAGTGACATCCACCCCACTGTCCCTAACCCATATACCCTCCTGAGCAGTCTGCTGCCTGAGTACACTTGGTACACTGTGCTGGACTTGAAAGAT
GCCTTTTTCAGCCTACCCCTGGCGGCCCAGAGCCAGGAGATATTTGCCTTTGAGTGGACCGAGGGGGAGGGCCAACCGGTAGTACAGTTAACTTGGACCC
GCCTCCCACAGGGGTTCAAGAACTCCCCTACCTTGTTTAATGAGGCTCTGAGTGAGGACCTCTATGAATATCGGACTCGCCACCCAGAGGTCATTCTGCT
ACAATATGTAGATGACCTTATGTTGGCTGGAACCACGGAGGAGGCATGCAGCCGTGCCACCGGGGACCTCTTACAAACCCTAGGCACCTTGGGGTATCGC
GCTAGCGCAAAGAAGGCACAAATAGCCCGGCAAGAGGTCACCTATTTGGGGTATAAGATCAGGCAGGGGCAACGATGGCTAACCCAGGCCATGAAGGAAA
CAATACTACAGATACCAGAGCCCAAGACCCCCCGCCAGGTGAGGGAGTTTCTGGGGACTGTTGGATATTGTAGACTGTGGATCATGGGGTTTGCAGAGAA
GGCTCGGCCTTTATATGAAGGAAGCAGAGAGACTCCAAACTGGACCTGGACTGAGCCCATGAAACAGGCTTTCCAAACACTCAGACGGGCCCTACTAGAA
GCCCCAGCTCTTGCCCTGCCTAACCCAGACAAGCCATTCCAACTGTTTATAGATGAGAAGCAAGGAATAGGAAAGGGGGTCTTGACGCAGCAATGGGGAC
CATGGAAACGGCCAGTAGCATACCTGTCGAAGCGATTAGATCCAGTGGCCGCTGGGTGGCCCCCTTGCCTTCGCATCATTGCAGCCACTGCCCTCCTCGT
CCGCGACGCCGACAAGTTGACGTATGGGCAACAACTCTCGGTCTTCACCCCCCACGCCATCGAAGGGGTTTTGAAGCAGCCGCCGGGTAAGTGGATCTCC
AACGCCCGCTTGACACATTACCAGGCCCTGCTGCTCGATGCCCCAAGGGTGCGTTTTCAGACCCCCTGCTTCCTGAATCCAGCCACGCTCCTACCTAACC
CAGAGAAAGGCCACCCTCTCCATGAGTGTAGTGAGATACTGGCTGAGGCCCTGGCGGCACGAAAAGACTTAACTGATGTGCCACTAAGCAACAGTGAGCT
GGTATGGTTCACCGATGGGAGCAGTTATGTCAAAGACGGGCAAAGAAAATCGGGGGCCGCCATAGTTGATGAGTCTGGGCAGACGATATGGGCTGAAACA
CTCCCCCCAAATACTTCTGCACAGAAAGCCGAATTGCTTGCCCTAATACAAGCTCTAGAGCGAGCGAAAGGGAAAAGAGTCACCATTTTCACGGACAGTC
GATACGCCTTCAGCACTGTCCACATCCAGGGCCCCATATATCAAGAAAGGGGATTTCGGACAGCTGAGGGAAAAGAAGTCAAGAATTTGCCTGAGATTCG
CAGGCTCCTAGAAGCTGTCCAATTGCCCCGAGCAGTAGCTATAGTGCATGTTCCCGGGCACCAAAAAGGGGAAGACCCAAAGGCAAGAGGTAATCGGGCG
GCTGATGCGGCCGCTCGGAGGGCAGCCAGCCAAGACTACGTCGCCCCCATATTGACTGTGGAACTTCCCCCTCCCGGTATGGGGGCCTTGCCACCAATTC
CCGAGTACTCCCACCCTGATCTCGACTGGATCACTAAGGACACCACCCTCCAGAAGGATAAGAAAGATGGATGGTACCGGGACCAAGACAGCAACCTGAT
ATTGCCTGCCACCCTGGGTCGTCATTTGTGTGAACACCTACACGCAACCACACATTTGGGAGAGAAAAAGACTTTGACACTTCTCCAGACGGCCTGCCTG
AGGTTCCCCCGACAAAAGGCAACTGTACGAGAGATAATTCAAGCCTGTAAAGCGTGCCAGTTAATGAAAACAGAGAAGAAGCAGCACTCAGGAGTGAGGT
ACCGGGGGGAGGGGCCCGGGCAACACTGGGAGATAGACTTTACTGAGGTAAGGCCAGGGAAGTATGGGTATCGCTATCTGTTGGTTCTGGTAGATACCTT
CTCGGGGTGGGTGGAAGCTTTCCCCACTAAGGGAGAGACAGCCATAGTGGTTGCTAAAAAGATCTTAGAGGAAATAGTGCCTAGGTACGGGCTGCCAGTG
ACTATGGGCTCTGATAACGGACCTGCCTTTGTGAGCCAGATTGTACAAGGGCTGGCCCGAGCTCTGGGGACGAAATGGAAGTTACATTGCGAATATAATC
CCCAGAGCTCAGGACAAGTTGAGAGAATGAATCGGACCCTAAAAGAAACACTGACAAAACGGGCGCGTAACACCCCATATAAGCTGAACCTTACCCCCTT
TGAAATTTTGTATGGAAGACCCCCTCCTGTGTATCCTATTTTTGAAGGAAAGTGCCTGCCACCCCCTGCTCTGGGACAATTCCGGCAAACAATAATGACA
TTAAGCAAGGTGCATAACCGTGTTTGGAAGTTGATCCGGGAGGTATACGAGGACCAAAATGAGAAGGCACTCCCCACACATAATATTAGCCCGGGTGATT
GGGTTTGGGTAAAACGACACCAATCTAGAGTATTAGAACCTAGATGGAAAGGTCCTTATGTTGTTCTCCTAACCACCCCTACCGCTGTTAAGGTTGACGG
GATTGGACCCTGGGTTCACTGCAACCACGTGCGGCACACCCGCCGGGGAGCCTCCTAGTCCTCTTGCTGATGGCAGCCATCGTCAATCCAGGGATGACTT
CTCATGGCCACATGGACGATCCCCATCATCCTGTCAATATGACTTGGGTGGTCTACAATCCAGAGACCGGAAAACTGATCAACTCAAGTTCGATTGTGGC
CCCTCGGGGAACATGGTGGCCTATTTTGACTTTCGACTTATGCGTCCTGGTAGCTGACAGCAATGGCTTTGGTCCCCACCAGCTAAGTGACTTCTTTGCC
CATGGCACTTTTGGCTTATTCACTCATGGATGGAATAAGGTACCTGTGTACGTTTGCCCAGGGGATGGTAGAGATCGGAGCCAAATTAATAAATGTGGGG
GAGTTGACTCTTTTTATTGCGCCGCCTGGGGATGTGAAACCACCGGGACCGTAGACTGGCTCCGAGGGGATTCTAATAGGGACCTTATTAGCGTAAAGTC
AGATCCCAACCACCGTAACTGGCAGACAATGCCCAAACCAGGACAGTGTTTCCCATTACAGATTGAGTTCACAGATGAAGGAAAAAGATTTACCAGATGG
GATTTTGGCCGTGTCTGGGGGTTTGAGCTTAAATTAAAACTAGGACCACTCTATTTGGCCCCCAAAGTAGCTCTGGGACCAAACCAGGTGATAGCTCCAA
AACCTCCGTCCTCGCGCAGGCCCAGCCCAGAGGCCAGAAGGACCTCAGAGCCTGGCCCCTCTAAACCTGGTTTGCAGGGAACACCCACAACTGTTAGTCC
GCTCCCCCCAGATCCTCTATGGGCTTTAGTAAATGCAGCCTTTGCAACTTTAAATAATACTGACCCTAATGCAACCCAATCCTGCTGGCTGTGCTATAAT
CCTCGCCCCCCTTACTATGAGACCATAGGCCTCAACGTCTCCTATGACTTATCTTCAGGCCAGAACCCACCCCAATGTCGATGGGAGGAACGTAAGGTTG
GTCTCACGATGAAGGAGGTATGGGGACAAGGACTTTGCCTAGGCACAGTACCACGGGACAAGACTTCCCTGTGTGCTCAGACCGAAGGTAATCTAAGCCT
TCAAGGAAAGGACTGGATTGTGCCCAGGGTCGGGGGATGGTGGATTTGTTCACACACGGGGTTGACCCCATGTTTGAATGTGAAGGTTTTTAACCAGAGT
CAAGAATTTTGTGTCCTGGTTGCTATAATGCCAAAGATTTTCATTGGGACCAAGGAGTACGTAGAAAAAAGAGAGAGCCACTTAGTGTAaTcACCAtGGC
TGCTTTATTCAGCCTCGGGTTGACAGGAGCAGGAACAGGAATAGCTTCACTGTCTCTACAAACCAAGGAGCTGTCCTCTCTCCGAGCAGCCATAGATGAG
GACCTGACTCGCATAGAAGAATCAATCAGCCACCTAGAAAAGTCTCTAACCTCCTTGTCTGAAGTAGTATTGCAAAATAGGAGGGGATTAGACTTAGTTT
TTCTTCAGCAAGGTGGGGTCTGCGCAGCTCTTGGAGAAGAATGCTGTTTCTATGCAGACCATACAGGTGTGGTGAGGGATTCAATGGCGAAAGTGAGAGA
GGGACTAGCGCAACGCAAAAGGGAACGGGAAGCCCAACAGGGAtGGTGGGAATGGTTTGGATCCTGGTCACCCTGGCTAACCACTCTGGTCTCAACCCTC
CTGGGCCCACTTTTACTGTTAATACTAATACTTACAATTGGGCCTTGTATTTTAAATAGACTGATCACCTTTATCACGACACAGCTAAATACTATCCAGA
TTATGGTGCTAAGGCAACAATACCGGCCGATAGGTCGAAATAAAGAAGAGGAAGATTCCTCCCCATAATCAAAAGACAGGGGGGAATGTAGGGAGAACAA
ACGGAATGTAGAAAGAGCAAACATAA
>S4623
GCCCTAGCTCGAGCTAGCAATAAACTTCCTTCTTGCGTTTTGCATTGTCTCTTGGTAGCTTTCTCTCTTCCCGCTCGGGGATTCGGACATCGGGCATAAC
ATTTGGGGGCTCGTCCGGGATCCCTTGGCGAGGAGAGAAACCTCCCGAGACAGAAGGAAGAATCCGAACGAGCAGGGAGGTAACTGGTACAGGGAAATCC
AGTGTAAAACCGGGGCCTGCTAGGAGAGCAGGGAGGTAACTGGTACAGGGAAATCCAGTGTAAAACCGGGGCCTGCTAGGAGAGCAGGGGGGTAGCTGGT
GCAGGGAACGTTCCTGCCGGTGCTGTCTCTTATACACAACTGTTTGGTAAGTTGAGTCTGTTACGGGGGAGCGCACCCCCCAGAGACCTAGCACTTGGTT
GTCGGCCGACAATTGTCTGTCCGTGTGTTTGTCTGCGCCGTTCCGTGTTTGTGTGAGTGCCGGCATTGTCTCGCTTCTTGTCTTCTTTTGGTGTGTCATT
TGCTATTTCGTTTTGTCTGATCTGATCTCAATTTCCTAATCTCTTTGGGAGCTTCAGTGAACGGGCGAACAATTGTGAGGGCAATTGATGAGTCCTGGCC
AGGGCTACACTCTGGTGGACTCTGAAGGCCCAACAAAAGTGAGCCTAAGTAACTAGAGCCCGACCGGGTGAAGCTCCCCCTTAATATCTCAAACTGAGAA
CGTGGCCTAAAATTCTTGGTGTGGGCACGGGTCAGGCACTTAAGAGCCGCTAGGGCGCCTGGCCAGAAACCCCTAGGGTGCCCGCCCCCAGCAAGAAAAC
TTCCGTGCAACGACGCAGGCACATAAACAGTTCCAAAAGCATACCTAATAAGCCCAACCTAGAGCCAGGGCTCATAACTTGTCTCTGTCAGTCAAGAAAA
GTAAATTAACAACTTTTTGTTCTGCAGAATGGCCTACCCTCCAGGTCGGATGGACCCCGGAGGGTACGTTTCAGCCCTCCATAATACAGGCGGTGAAACC
TTTCGTCCACAGAACTTCTAATCCACAGGTCCTGGTGATGGAACTCACTTCGGAAGAAACTAAGAAGAAAGAGAGCTCAAAACCGGGCTTTCAGGATGCC
TCTTGCCCAAACCTAATAGACTTGGAAACAGAAGCAAGACCCCCCCCTTATGTACCCCCCTTAGAACCCCCGGGTGGAGGGGAAGGATCAGGAAGGGCGG
CAAAGGGAGGACCAGCACTGGGGACCCGGGGAAGGACTAGGGGAGATAGGAGGAACCCCCCCTTCTCGGAGAAGCCCCAAGGCCTCATTGACCTCTTAGA
CTCTATTCTGTTTACTCATAACCCCACCTGGGACGATTGCCAACAGTTGTTACAGGTACTCTTCACCACGGAGGAACGGGAGCGAATCCTGGCAGAGGCA
CGAAAACGAGTCCCCGGTGTCGACGGGAGACCTACTACTCAGCCTCATCTCGTGGACGAGGGGTTTCCCTTGCTGCGACCTAACTGGGATTTTGAGCAGG
CGGAAGGTAGGGAGCGTCTCCGAGTGTACCGCCAGACTCTGATGGCTGGCCTGAGGGCTGCGCCAACCAATTTGGCAAAGGTAAATCTGGTGGGGCAAGA
GCCCACTGAAAGTCCGGCAGCCTTCTTAGAGAGGCTAATGGAAGCTTTTAGACAATACACACCCATAAACCCCCAGGCTGACGAATCGCGCGCCGCCGTG
ATACTAGCATTTCCAGACATCAGAAAGAAATTGCAGAAAATAGAGGGGCTAGGAGAGCAGACAATACAGGACTTATTGAAAGCAGCTGAGAAAGTGTTCA
ATAACAGAGAGACTGCAGAGGAAAGGGAAGAACGGATTAGACGGGAGGAGAGAGAACTAGCAGAAAGGATCAGGAAAGAAGATAGGGAGTATAGGACGAG
GGAGAACCAGAAGGAGCTAGCCAAGATTCTTTTTACGGGGATTAGAACTGGATCAGGAGCGAGTGAGCTTTGGGGCCGACAAGCGGGAAAGAAAGAGAAG
CTAGAAAGACAGACCTTAAAGAAAGATCAATGTGCATACTGCAAGGAACTGGGGCACTGGAAAAACGAGTGCTCTAAGAGAGACTCAAGGAAAGGAATGG
CCCAGAGGGAGAAAGTCCCCCCCGAAAATCGGGCCTTATACATGGGAGAAGACAGTGACTAGGGGAGTCGAGGCTCGGTACCCCTCCCCGAGTCCTGGGT
AACCATAAATGTGGAGGGGAAACCCGTTGGCTTCATGGTAGATACTGGCGCCCAACACTCTGTTTTGAATAAAAGGCTGGGACCAATGTCTAAGAAAACC
AGCATAGTACAAGGAACCCATCAGGTGTCCCATTCGTTTTTGGTGATACCAGAATGCCCAGCCCCTCTACTTGGAAGAGACTTGTTGACTAAAGTTAATG
CTCAGATCCATTTTGACCCTGGGGGAATCTCAGTCACAGATGGACTTGGACAGCCGATACATGTCTTATCTCTAGCCTTAAGGGATGAATACAGACTTTT
TGTGCCTAAGCCCTCAGAGGTCATAGCACCAGAAGTACAGCCGTGGGTCCATAAATACCCATTGGCCTGGGCAGAAACGGCAGGAATGGGACTGGCCAAG
CAGAGACATCCGATCGTCATCGAGCTAAAGTCAGAGGCAGTTCCTGTGAGGGTGAAACAGTACCCTATGAGCCAGGAGGCTCGGCGGGGGATCACTCCCC
ACATTCGACGGCTCATGGATGCCGGAATTCTCAGGCGGTGCCAATCCCCTTGGAACACCCCCTTACTGCCGGTGAAGAAGCCAGGGGGGACAGATTACAG
ACCTGTCCAGGACCTGCGAGAAGTCAACAAGCGGGTGAGTGACATCCACCCCACTGTCCCTAACCCATATACCCTCCTGAGCATTCTGCTGCCTTAGGAC
ACTTGGTACACTGTGCTGGACTTGAAAGATGCCTTTTTCAGCCTACCCCTGGCGGCCCAGAGCCAGGAGATATTTGCCTTTGAGTGGACCGACCACAGGT
GTTCAAGAACTCCCCTACCTTGTTTAATGAGGCTCTGAGTGAGGACCTCTATGAATATCGGACTCGCCACCCAGAGGTCATTCTGCTACAATATGTAGAT
GACCTTATGTTGGCTGGAACCACGGAGGAGGCATGCAGCTGTGCCACCGGTGACCTCTTACAAACCCTAGGCACCTTGGGGTATCGCGCTAGCGCAAAGA
AGGCACAAATAGCCCGGCAAGAGGTCACCTATTTGGGGTATAAGATCAGGCAGGGGCAACGATGGCTAACCCAGGCCATGAAGGAAACAATACTACAGAT
ACCAGAGCCCAAGACCCCCCGCCAGGTGAGAGAGTTTCTGGGGACTGTTGGATATTGTAGACTGTGGATTGGACCTGGACTGAGCCCATGAAACAGGCTT
TCCAAACACTCAGACGGGCCCTACTAGAAGCCCCAGCTCTTGCCCTGCCTAACCCAGACAAGCCATTCCAACTGTTTATAGATGACGCCGACAAGTTGAC
GTATGGGCAACAACTCTCGGTCTTCACCCCCCACGCCATCGAAGGGGTTTTGAAGCAGCCGCCGGGTAAGTGGATCTCCAACGCCCGCTTGACACATTAC
CAGGCCCTGCTGCTCGATGCCCCAAGGGTGCGTTTTCAGACCCCCTGCTTCCTGAATCCAGCCACGCTCCTACCTAACCCAGAGAAAGGCCACCCTCTCC
ATGAGTGTAGTGAGATACTGGCTGAGGCCCTGTGAGCTGGTATGGTTCACCGATGGGAGCAGTTATGTCAAAGACGGGCAAAGAAAATCGGGGGCCGCCA
TAGTTGATGAGTCTGGGCAGACGATATGGGCTGAAACACTCCCCCCAAATACTTCTGCACAGAAAGCCGAATTGCTTGCCCTAATACAAGCTCTAGAGCG
AGCGAAAGGGAAAAGAGTCACCATTTTCACGGACAGTCGATACGCCTTCAGCACTGTCCACATCCAGGGCCCCATATATCAAGAAAGGGGATTTCGGACA
GCTGAGGGAAAAGAAGTCAAGAATTTGCCTGAGACCCTCCCGGTATGGGGGCCTTGCCACCAATTCCCGAGTACTCCCACCCTGATCTCGACTGGATCAC
TAAGGACACCACCCTCCAGAAGGATAAGAAAGATGGATGGTACCGGGACCAAGACAGCAACCTGATATTGCCTGCCACCCTGGGTCGTCATTTGTGTGAA
CACCTACACGCAACCACACATTTGGGAGAGAAAAAGACTTTGACACTTCTCCAGACGGCCTGCCTGAGGTTCCCCCGACAAAAGGCAACTGTACGAGAGA
TAATTCAAGCCTGTAAAGCGTGCCAGTTAATGAAAACAGAGAAGAAGCAGCACTCAGGAGTGAGGTACCGGGGGGAGGGGCCCGGGCAACACTGGGAGAT
AGACTTTACTGAGGTAAGGCCAGGGAAGTATGGGTATCGCTATCTGTTGGTTCTGGTAGATACCTTCTCGGGGTGGGTGGAAGCTTTCCCCACTAAGGGA
GAGACAGCCATAGTGGGTACGGGCTGCCAGTGACTATGGGCTCTGATAACGGACCTGCCTTTGTGAGCCAGATTGTACAAGGGCTGGCCCGAGCTCTGGG
GACGAAATGGAAGTTACATTGCGAATATAATCCCCAGAGCTCAGGACAAGTTGAGAGAATGAATCGGACCCTAAAAGAAACACTGACAAAATTGGCAATA
GAGACTGGCGGGGACTGGGTGACCCTCCTTCCCTTCGCACTCTTCCGGGCGCGTAACACCCCATATAAGCTGAACCTTACCCCCTTTGAAATTTTGTATG
GAAGACCCCCTCCTGTGTATCCTATTTTTGAAGGAAAGTGCCTGCCACCCCCTGCTCTGGGACAATTCCGGCAAACAATAATGACATTAAGCAAGGTGCA
TAACCGTGTTTGGAAGTTGATCCGGGAGGTATACGAGGACCAAAATGAGAAGGCACTCCCCACACATAATATTAGCCCGGGTGATTGAGTTTGGGTAAAA
CGACACCAATCTAGAGTATTAGAACCTAGATGGAAAGGTCCTGCAGGCCACGCCAGAGGAACGAAATAAGGCACAGACAGAATGGAAGGTGAATGCTCAT
CCGTCGGATCCTTTGAAACTGAAGCTCACCCGCCGGGGAGCCTCCTAGTCCTCTTGCTGATGGCAGCCATCGTCAATCCAGGGATGACTTCTCATGGCCA
CATGGACGATCCCCATCATCCTGTCAATATGACTTGGGTGGTCTACAATCCAGAGACCGGAAAACTGATCAACTCAAGTTCGATTGTGGCCCCTCGGGGA
ACATGGTGGCCTATTTTGACTTTCGACTTATGCGTCCTGGTAGCTGACAGCAATGGCTTTGGTCCCCACCAGCTAAGTGACTTCTTTGCCCATGGCACTT
TTGGCTTATTCACTCATGGATGGAATAAGGTACCTGTGTACGTCTGCCCAGGGGATGGTAGAGATCGGAGCCAAATTAATAAATGTGGGGGAGTTGACTC
TTTTTATTGCGCCGCCTGGGGATGTGAAACCACCGGGACCGTAGACTGGCTCCGAGGGGATTCTAATAGGGACCTTATTAGCGTAAAGTCAGATCCCAAC
CACCGTAACTGGCAGACAATGCCCAAACCAGGACAGTGTTTCCCATTACAGATTGAGTTCACAGATGAAGGAAAAAGATTTACCAGATCTAGGACCACTC
TATTTGGCCCCCAAAGTAGCTCTGGGACCAAACCAGGTGATAGCTCCAAAACCTCCGTCCTCGCGCAGGCCCAGCCCAGAGGCCAGAAGGACCTCAGAGC
CTGGCCCCTCTAAACCTGGTTTGCAGGGAACACCCACAACTGTTAGTCCGCTCCCCCCAGATCCTCTATGGGCTTTAGTAAATGCAGCCTTTGCAACTTT
AAATAATACTGACCCTAATGCAACCCAATCCTGCTGGCTGTGCTATAATCCTCGCCCCCCTTACTATGAGGCCATAGGCCTCAACGTCTCCTATGACTTA
TCTTCAGGCCAGAACCCACCCCAATGTCGATGGGAGGAACGTAAGGTTGGTCTCACGATGAAGGAGGTATGGGGCTGTGTGCTCAGACCGAAGGTAATCT
AAGCCTTCAAGGAAAGGACTGGATTGTGCCCAGGGTCGGGGGATGGTGGATTTGTTCACACACGGGGTTGACCCCATGTTTGAATGTGAAGGTTTTTAAC
CAGAGTCAAGAATTTTGTGTCCTGGTTGCTATAATGCCAAAGATTTTATACCATTCTGAAGAAGTTATGTACTCACATTGGGACCAAGGAGTACGTAGAA
AAAAGAGAGAGCCACTTAGTGTAATCACCATGGCTGCTTTATTCAGCCTCGGGTTGACAGGAGCAGGAACAGGAATAGCTTCACTGTCTCTACAAACCAA
GGAGCTGTCCTCTCTCCGAGCAGCCATAGATGAGGACCTGACTCGCATAGAAGAATCAATCAGCCACCTAGAAAAGTCTCTAACCTCCTTGTCTGAAGTA
GTATTGCAAAATAGGAGGGGATTAGACTTAGTTTTTCTCCAGCAAGGTGGGGTCTGCGCAGCTCTTGGAGAAGAATGCTGTTTCTATGCAGACCATACAG
GTGTGGTGAGGGATTCAATGGCGAAAGTGAGAGAGGGACTAGCGCAACGCAAAAGGGAACGGGAAGCCCAACGGGGATGGTGGGAATGGTTTGGATCCTG
GTCACCCTGGCTAACCACTCTGGTCTCAACCCTCCTGGGCCCACTTTTACTGTTAATACTAATACTTACAATTGGGCCTTGTATTTTAAATAGACTGATC
ACCTTTATCAGGACACAGCTAAATACTATCCAGATTATGGTGCTAAGGCAACAATACCGGCCGATAGGTCGAAATAAAGAAGAGGAAGATTCCTCCCCAT
AATCAAAAGACAGGGGGGAATGTAGGGAGAACAAACGGAATGTAGAAAGAGTAAACATAACGCCATGATAGGAGGCAGAAGCAGGAAGACCA
>S6186
CTCGGGGATTCGGACATCGGGCATAACATTTGGGGGCTCGTCCGGGATCCCTTGGCGAGGAGAGAAACCTCCCGAGACAGAAGGAAGAATCCGAACGGTA
CCGGTACCCAGTCAGGTCAGGGAAATCCAGTGTAAAACCGGGGCCTGCTAGGAGAGCAGGGAGGTAACTGGTACAGGGAAATCCAGTGTAAAACCGGGGC
CTGCTAGGAGAGCAGGGAGGTAACTGGTACAGGGAAATCCAGTGTAAAACAACGTTCCTGCCGGTGTGAGACCAAGGCCAGCGAAAACGCTGGAAGGCGA
CCGGCTCTGCGGAGAAAGGGGTCTTTCGTCCCCTGATCCCGCGGCAGTTGACCAGTGGACACTGTTTGGTAAGTTGAGTCTGTTACGGGGGAGCGCACCC
CCCAGAGACCTAGCACTTGGTTGTCGGCCGACAATTGTCTGTCCGTGTGTTTGTCTGCGCCGTTCCGTGTTTGTGTGAGTGCCGGCATTGTCTCGCTTCT
TGTCTTCTTTTGGTGTGTCATTTGCTATTTCGTTTTGTCTGATCTGATCTCAATTTCCTAATCTCTTTGGGAGCTTCAGTGAACGGGCGAACAATTGTGA
GGGCAATTGATGAGTCCTGGCCAGGGCTACACTCTGGTGGACTCTGAAGGCCCAACAAAAGTGAGCCTAAGTAACTAGAGCCCGACCGGGTGAAGCTGGC
CTAAAATTCTTGGTGTGGGCACGGGTCAGGCACTTAAGAGCCGCTAGGGCGCCTGCCACTTGAAGACTCCCGTGAAAGGATAAGGGGGTCACGGAACGGG
CCAGAAACCCCTAGGGTGCCCGCCCCCAGCAAGAAAACTTCCGTGCAACGACGCAGGCACATAAACAGTTCCAAAAGCATACCATAAGCCCAACCTCTTG
GCCGCCACCACTCCTGATAGGATTTTTGGTGGTTGTTCTCATTGACTTCTCTCTCTCCCTTTCTTCCATACCACTTGTTCCTTAACTATGGGTCAGGGAG
AATCTACTCCACTCTCTCTCATGACTGATCATTTTCTGGATGTGAGAGCCAGGGCTCATAACTTGTCTCTGTCAGTCAAGAAAAGTAAATTAATAACTTT
TTGTTCTGCAGAATGGCCTACCCTCCAGGTCGGATGGACCCCGGAGGGTACGTTTCAGCCCTCCATAATACAGGCGGGGAAAGAAAAGTGGCGCCAGACC
CCTGGGGCCATCCAGACCAGGTCCCTTATATCGTGGTCTGGCAAGATCTGGTAGAAAACCCACCTAACTGGTTAAAACCTTTCGTCCACAGAACTTCTAA
TCCACAGGTCCTGGTGATGGAACTCACTTCGGAAGAAACTAAGAAGAAAGAGAGCTCAAAACCGGTCTTTCAGGATGCCTCTTGCCCAAACCTAATAGAC
TTGGAAACAGAAGCAAGACCCCCCCCTTATGTACCCCCCTTAGAACCCCCGGGTGGAGGGGAAGGATCAGGAAGGGCGGCAAGGGGCGACCACGAGGGAG
GACCAGCACTGGGGACCCGGGGAAGGACTAGGGGAGATAGGAGTATGCAAGACCCTGGGGACCCAGAGTTACCGTCATCCGCCGTTCAGGCACTCCCCGT
CCGGGTGGGACCAGCTAACCCGGGTGGAGAACGGACCTATCAGTACTGGCCCTTCTCCACGAGTGACCTATACAATTGGAAAACACAGAACCCCCCCTTC
TCGGAGAAGCCCCAAGGCCTCATTGACCTCTTAGACTCTATTCTGTTTACTCATAACCCCACCTGGGACGATTGCCAACAGTTGTTACAGGTACTCTTCA
CCACGGAGGAACGGGAGCGAATCCTGGCAGAGGCACGAAAACGAGTCCCCGGTGTCGACGGGAGACCTACTACTCAGCCTCATCTCGTGGACGAGGGGTT
TCCCTTGCTGCGACCTAACTGGGATTTTGAGCAGGCGGAAGGTAGGGAGCGTCTCCGAGTGTACCGCCAGACTCTGATGGCTGGCCTGAGGGCTGCAGCA
AGGAAGCCAACCAATTTGGCAAAGGTAAATCTGGTGAGGCAAGAGCCCACTGAAAGTCCGGCAGCCTTCTTAGAGAGGCTAATGGAAGCTTTTAGACAAT
ACACACCCATAAACCCCCAGGCTGACGAATCGCGCGCCGCCGTGATACTAGCATTTGTAAACCAGGCAGCTCCAGACATCAGAAAGAAATTGCAGAAAAT
AGAGGGGCTAGGAGAGCAGACAATACAGGACTTATTGAAAGCAGCTGAGAAAGTGTTCAATAACAGAGAGACTGCAGAGGAAAGGGAAGAACGGATTAGA
CGGGAGGAGAGAGAACTAGCAGAAAAGATCAGGAAAGAAGATAGGGAGTATAGGACGAGGGAGAACCAGAAGAACCAGAAGGAGCTAGCCAAGATTCTTT
TTGCGGGGATGAGAACCGGATCAGGAGCGAGGGAGCTTCGGGGCCGACAAGCGGGAAAGAAAGAGAAGCTAGAAAGACAGACCTTAAAGAAAGATCAATG
TGCTTACTGCAAGGAACTGGGGCACTGGAAAACCGAGTGCTCTAAGAGAGACTCAAGGAAAGGAATGGCCCAGAGGGAGAAAGTCCCCCCCGAAAATCGG
GCCTTATACATGGGAGAAGACAGTGACTAGGGGAGTCGAGGCTCGGTACCCCTCCCCGAGTCCTGGGTAACCAGAAATGTGGAGGGGAAACCCGTTGGCT
TCATGGTAGATACTGGCGCCCAACACTCTGTTTTGAATAAAAGGCTGGGACCAATGTCTAAGAAAACCAGCATAGTACAAGGAGCCACGGGGACGAAAAG
ATATTGTTGGACCACAGAACGAAAAGTAAATCTGGGGACCCATCAGGTGTCCCATTCGTTTTTGGTGATACCAGAATGCCCAGCCCCTCTACTTGGAAGA
GACTTGTTGACTAAAGTTAATGCTCAGATCCATTTTGACCCTGGGGGAATCTCAGTCACAGATGGACTTGGACAGCCGATACATGTCTTATCTCTAGCCT
TAAGGGATGAATACAGACTTTTTGTGCCTAAGCCCTCAGAGGTCATAGCACCAGAAGTACAGCCGTGGGTCCATAAATACCCATTGGCCTGGGCAGAAAT
GGCAGGAATGGGACTGGCCAAGCAGAGACATCCGATCGTCATCGAGCTAAAGTCAGAGGCAGTTCCTGTGAGGGTGAAACAGTACCCTATGAGCCAGGAG
GCTCGGCGGGGGATCACTCCCCACATTCGACGGCTCATGGATGCCGGAATTCTCAGGCGGTGCCAATCCCCTTGGAACACCCCCTTACTGCCGGTGAAGA
AGCCAGGGGGGACAGATTACAGACCTGTCCAGGACCTGCGAGAAGTCAACAAGCGGGTGAGTGACATCCACCCCACTGTCCCTAACCCATATACCCTCCT
GAGCAGTCTGCTGCCTGAGTACACTTGGTACACTGTGCTGGACTTGAAAGATGCCTTTTTCAGCCTACCCCTGGCGGCCCAGAGCCAGGAGATATTTGCC
TTTGAGTGGACCGAGGGGGAGGGCCAACCGGTAGTACAGTTAACTTGGACCCGCCTCCCACAGGGGTTCAAGAACTCCCCTACCTTGTTTAATGAGGCTC
TGAGTGAGGACCTCTAYGAATATCGGACTCGCCACCCCAATATGTAGATGACCTTATGTTGGCTGGAACCACGGAGGAGGCATGCAGCTGTGCCACCGGT
GACCTCTTACAAACCCTAGGCACCTTGGGGTATCGCGCTAGCGCAAAGAAGGCACAAATAGCCCGGCAAGAGGTCACCTATTTGGGGTATAAGATCAGGC
AGGGGCAACGATGGCTAACCCAGGCCATGAAGGAAACAATACTACAGATACCAGAGCCCAAGACCCCCCGCCAGGKGAGGGAGTTTCTGGGGACTGTTGG
ATATTGTAGACTGTGGATCATGGGGTTTGCAGAGAAGGCTCGGCCTTTATATGAAGGAAGCAGAGAGACTCCAAACTGGACCTGGACTGAGCCCATGAAA
CAGGCTTTTCAAACACTCAGACGGGCCCTACTAGAAGCCCCAGCTCTTGCCCTGCCTAACCCAGACAAGCCATTCCAACTGTTTATAGATGAGAAGCAAG
GAATAGGAAAGGGGGTCTTGACGCAGCAATGGGGACCATGGAAACGGCCAGTAGCATACCTGTCGAAGCGATTAGATCCAGTGGCCGCTGGGTGGCCCCC
TTGCCTTCGCATCATTGCAGCCACTGCCCTCCTCGTCCGCGACGCCGACAAGTTGACGTATGGGCAACAACTCTCGGTCTTCACCCCCCACGCCATCGAA
GGGGTTTTGAAGCAGCCGCCGGGTAAGTGGATCTCCAACGCCCGCTTGACACATTACCAGGCCCTGCTGCTCGATGCCCCACGGGTGCGTTTTCAGACCC
CCTGCTTCCTGAATCCAGCCACGCTCCTATCTAACCCAGAGAAAGGCCACCCTCTCCATGAGTGTAGTGAGATACTGGCTGAGGCCCTGGCGGCACGAAA
AGACTTAACTGATGTGCCACTAAGCAACAGTGAGCTGGTATGGTTCACCGATGGGAGCAGTTATGTCAAAGACGGGCAAAGAAAATCGGGGGCCGCCATA
GTTGATGAGTCTGGACAGACGATATGGGCTGAAACACTCCCCCCAAATACTTCTGCACAGAAAGCCGAATTGCTTGCCCTAATACAAGCTCTAGAGCGAG
CGAAAGGGAAAAGAGTCACCATTTTCACGGACAGTCGATACGCCTTCAGCACTGTCCACATCCAGGGCCCCATATATCAAGAAAGGGGATTTCGGACAGC
TGAGGGAAAGGAAGTCAAGAATTTGCCTGAGATTCACAGGCTCCTAGAAGCTGTCCAATTGCCCCGAGCAGTAGCTATAGTGCATGTTCCCGGGCACCAA
AAAGGGGAAGACCCAAAGGCAAGAGGTAATCGGGCGGCTGATGCGGCCGCTCAGAGGGCAGCCAGCCAAGACTACGTCGCCCCCATATTGACTGTGGAAC
TTCCCCCTCCCGGTATGGGGGCCTTGCCACCAATTCCCGAGTACTCCCCCCCTGATCTCGACTGGATCACTAAGGACACCACCCTCCAGAAAGATGAAAA
AGATGGATGGTACCGGGACCGTAGACTGGCTCCGAGGGGATTCTAATAGGGACCTTATTAGCGTAAAGTCAGATCCCAACCACCGTAACTGGCAGACAAT
GCCCAAACCAGGACAGTGTTTCCCATTACAGATTGAGTTCACAGATGAAGGAAAAAGATTTACCAGATGGGATTTTGGCCGTGTCTGGGGCCTCCGTCTT
TACAAGAACGGATATGACACTGGAGTCCGGTTTGAGCTTAAATTAAAACTAGGACCACTCTATTTGGCCCCCAAAGTAGCTCTGGGACCAAACCAGGTGA
TAGCTCCAAAACCTCCGTCCTCGCGCAGGCCCAGCCCAGAGGCCAGAAGGACCTCAGAGCCTGGCCCCTCTAAACCTGGTTTGCAGGGAACACCCACAAC
TGTTAGTCCGCTCCCCCCAGATCCTCTATGGGCTTTAGTAAATGCAGCCTTTGCAACTTTAAATAATACTGACCCTAATGCAACCCAATCCTGCTGGCTG
TGCTATAATCCTCGCCCCCCTTACTATGAGGCCATAGGCCTCAACGTCTCCTATGACTTATCTTCAGGCCAGAACCCACCCCAATGTCGATGGGAGGAAC
GTAAGGTTGGTCTCACGATGAAGGAGGTATGGGGACAAGGACTTTGCCTAGGCACAGTACCACGGGACAAGACTTCCCTGTGTGCTCAGACCGAAGGTAA
TCTAAGCCTTCAAGGAAAGGACTGGATTGTGCCCAGGGTAGAGGGATGGTGGATTTGTTCACATACGGGGTTGACCCCATGTTTGAATGTGAAGGTTTTT
AACCAGAGTCAAGAATTTTGTGTCCTGGTTGCTATAATGCCAAAGATTTTATACCATTCTGAAGAAGTTATGTACTCACATTGGGACCAAGGAGTACGTA
GAAAAAAGAGAGAGCCACTTAGTGTAATCACCATGGCTGCTTTATTCAGCCTCGGGTTGACAGGAGCAGGAACAGGAATAGCTTCACTGTCTCTACAAAC
CAAGGAGCTGTCCTCTCTCCGAGCAGCCATAGATGAGGACCTGACTCGCATAGAAGAATCAATCAGCCACCTAGAAAAGTCTCTAACCTCCTTGTCTGAA
GTAGTATTGCAAAATAGGAGGGGATTAGACTTAGTTTTTCTCCAGCAAGGTGGGGTCTGCGCAGCTCTTGGAGAAGAATGCTGTTTCTATGCAGACCATA
CAGGTGTGGTGAGGGATTCAATGGCGAAAGTGAGAGAGGGACTAGCGCAACGCAAAAGGGAACGGGAAGCCCAACGGGGATGGTGGGAATGGTTTGGATC
CTGGTCACCCTGGCTAACCACTCTGGTCTCAACCCTCCTGGGCCCACTTTTACTGTTAATACTAATACTTACAATTGGGCCTTGTATTTTAAATAGACTG
ATCACCTTTATCAGGACACAGCTAAATACTATCCAGATTATGGTGCTAAGGCAACAATACCGGCCGATAGGTCGAAATAAAGAAGAGGAAGATTCCTCCC
CATAATCAAAAGACAGGGGGGAATGTAGGGAGAACAAACGGAATGTAGGAAGAGCAAACATAACGCCATGATAGGAGGCAGAAGCAGGAAGACCAGGCCC
TCACCCTGGCAACTAAGGCGACTATCAGGTCACCAAGACACAACCAGTCAGAGACTATCAGGCCACCCAGATACAGCCAATCAGAACTTGTTTACGGAAA
GATCCCGCGCGCGCGAATGTCTGACCAATGAAAAGACACCCGCGAACATGTAACCAATCCGCTTCGCTAAATGACCCCTGCTTATGTTTGAAATTGGATG
TTCTATAAATATGGGTAGAAAACCGGGCTCGGGGCTCTCAGCCTGTGCTCCACTGCGTTGGACACAGCGGGGGCCCTAGCTCGAGCTAGCAATAAACTTC
CTTCTTGCGTTTTGCATTGTCTCTTGGTAGCTTTCTCTCTTCCCGCTCGGGGATTCGGACATCGGGCATAACA
>S9198
TGTAGGGAGAACAAACGGAATGTAGGAAGAGCAAACATAACGCCATGATAGGAGGCAGAAGCAGGAAGACCAGGCCCTCACCCTGGCAACTAAGGCGACT
ATCAGGTCACCAAGACACAACCAGTCAGAGACTATCAGGCCACCCAGATACAGCCAATCAGAACTTGTTTACGGAAAGATCCCGCGCGCGCGAATGTCTG
ACCAATGAAAAGACCCCCGCGAACATGTAACCAATCCGCTTCGCTAAATGACCCCTGCTTATGTTTGAAATTGGATGTTCTATAAATATGGGTAGAAAAC
CGGGCTCGGGGCTCTCAGCCTGTGCGCCACTGCGTTTGGACACAGCGGGGGCCCTAGCTCGAGCTAGCAATAAACTTCCTTCTTGCGTTTTGCATTGTCT
CTTGGTAGCTTTCTCTCTTCCCGCTCGGGGATTCGGACATCGGGCATAACATTTGGGGGCTCGTCCGGGATCCCTTGGCGAGGAGAGAAACCTCCCGAGA
CAGAAGGAAGAATCCGAACGGTACCGGTACCCAGTCAGGTCAGGGAAATCCAGTGTAAAACCGGGGCCTGCTAGGAGAGCAGGGAGGTAACTGGTACAGG
GAAATCCAGTGTAAAACCGGGGCCTGCTAGGAGAGCAGGGAGGTAACTGGTACAGGGAAATCCGTTCCTGCCGGTGTGAGACCAAGGCCAGCGAAAACGC
TGGAGGGCGACCGGCTCTGCGGAGAAAGGGGTCTTTCGTCCCCTGATCCCGCGGCAGTTGACCAGTGGACACTGTTTGGTAAGTTGAGTCTGTTACGGGG
GAGTGCACCCCCCAGAAACCTAGCATTTGGGTGTCGGCCGACAATTGTCTGTCCGTGTGTTTGTCTACGCCGTTCCGTGTTTGTGTGAGTGCCGGCATTG
TCTCGCTTCTTGTCTTCTTTTGGTGTATCATTTGCTATTTCGTTTTGTCTGATCTGGTCTCAATTTCCTAATCTCTTTGGGAGCTTCAGTGAACGGGCGA
ACGATTGTGGGGGCAATTGATGAGTCCTGGCCAGGGCTACACTCTGGTGGACTCTGAAGGCCCAACAAAAGTGAGCCTAAGTAACTAGAGCCCGACTGGG
TGAAGCACTTAAGAGCCGCTAGGGCGCCTGCCACTTGAAGACTCCCGTGAAAGGATAAGGGGGTCACGGAACGGGCCAGAAACCCCTAGGGTGCCCGCCC
CCAGCAAGAAAACTTCCGTGCAACGACGCAGGCACATAAACAGTTCCAAAAGCATACCATAAGCCCAACCTCTTGGCCGCCACCACTCCTGATAGGATTT
TTGGTGGTTGTTCTCATTGACTTCTCTCTCTCCCTTTCTTCCATACCACTTGTTCCTTAACTATGGGTCAGGGAGAATCTACTCCACTCTCTCTCATGAC
TGATCATTTTCCGGATGTGAGAGCCAGGGCTCATAACTTGTCTCTGTCAGTCAAGAAAAGTAAATTAATAACTTTTTGTTCTGCAGAATGGCCTACCCTC
CAGGTCGGATGGACCCCGGAGGGTACGTTTCAGCCCTCCATAATACAGGCGGTGAAAGAAAAGATAAGACCTTTCGTCCACAGAACTTCTAATCCACAGG
TCCTGGTGATGGAACTCACTTCGGAAGAAACTAAGAAGAAAGAGAGCTCAAAACCGGTCTTTCAGGATGCCTCTTGCCCAAACCTAATAGACTTGGAAAC
AGAAGCAAGAcCCCCCCcTTACGTACCCCCCTTAGAACCCCCGGGTGGAGGGGAAGGATCAGGAAGGGCGGCAAGGGGCGACCACGAGGGAGGACCGGCA
CTGGGGACCCGGGGAAGGACTAGGGGAGATAGGAGTATGCAAGACCCTGGGGACCCAGAGTTACCGTCATCCACTGTTCAGGCACTCCCCGTCCGGGTGG
GACCAGCGAACCCGAACAGAGAACGGACCTATCGGTACTGGCCCTTCTCCACGAGTGACCTATACAATTGGAAAACACAGAACCCCCTCTTCACCACGGA
GAAACGGGAGCGAATCCTGGCAGAGGCACGGAAACGAGTCCCCGGGGTCGACGGGAGACCTACTGCTCAGCCTCATCTCGTGGACGAGGGGTTTCCCTTG
CTGCGACCTAACTGGGATTTTGAGCAGGCGGAAGGTAGGGAGCGTCTCCGAGTGTACCGCCAGACTCTGATGGCTGGCCTGAGGGCTGCAGCAAGGAAGC
CAACCAATTTGGCAAAGGTAAATCTGGTGAGGCAAGAGCCCACTGAAAGTCCGGCAGCCTTCTTAGAGAGGCTAATGGAAGCTTTTAGACAATACACACC
CATAAACCCCCAGGCTGACGAATCGCGCGCCGCCGTGATACTAGCATTTGTAAACCAGGCAGCTCCAGACATCAGAAAGAAATTGCAGAAAATAGAGGGG
CTAGGAGAGCAGACAATACAGGACTTATTGAAAGCAGCTGAGAAAGTGTTCAATAACAGAGAGACTGCAGAGGAAAGGGAAGAACGGATTAGACGGGAGG
AGAGAGAACTAGCAGAAAAGATCAGGAAAGAAGATAGGGAGTATAGGACGAGGGAGAACCAGAAGAACCAGAAGGAGCTAGCCAAGATTCTTTTTACGGG
GATGAGAACTGGATCAGGAGCGAGGGAGCTTCGGGGCCGACAAGCGGGAAAGAAAGAGAAGCTAGAAAGACAGACCTTAAAGAAAGATCAATGTGCATAC
TGCAAGGAACTGGGGCACTGGAAAAACGAGTGCTCTAAGAGAGACTCAAGGAAAGGAATGGCCCAGAGGGAGAAAGTCCCCCCCAAAAATCGGGCCTTAT
ACATGGGAGAAGACAGTGACTAGGGGAGTCGAGGCTCGGTACCCCTCCCCGAGTCCTGGGTAACCATAAATGTGGAGGGGAAACCCGTTGGCTTCATGGT
AGATACTGGCGCCCAACACTCTGTTTTAAATAAAAGGCTGGGACCAATGTCTAAGAAAACCAGCATAGTACAAGGAGCCACGGGGACAAAAAGATATTGT
TGGACCACAGAACGAAAAGTAAATCTGGGGACCCATCAGGTGTCCCATTCGTTTTTGGTGATACCAGAATGCCCAGCCCCTCTACTTGGAAGAGACTTGT
TGACTAAAGTTAATGCTCAGATCCATTTTGACCCTGGGGGAATCTCAGTCACAGATGGACTTGGACAGCCGATACATGTCTTATCTCTAGCCTTAAGGGA
TGAATACAGACTTTTTGTGCATAAGCCCTCAGAGGTCATAGCACCAGAAGTACAGCCGTGGGTCCATAAATACCCATTGGCCTGGGCAGAAACGGCAGGA
ATGGGACTGGCCAAGCAGAGACATCCGATCGTCATCGAGCTCAGGTCAGAGGCAGTTCCTGTGAGGGTGAAACAGTACCCTATGAGCCAGGAGGCTCGGC
GGGGGATCACTcCCCACATTCGACGGCTCATGGATGCCGGAATTTTCAGGCGGTGCCAATCCCCTTGGAACACCCCCTTACTGCCGGTGAAGAAGCCAGG
GGGGACAGATTACAGACCTGTCCAGGACCTGCGAGAAGTCAACAAGCGGGTGAGTGACATCCACCCCACTGTCCCTAACCCATATACCCTCCTGAGCAGT
CTGCTGCCTGAGTACACTTGGTACACTGTGCTGGACTTGAAAGATGCCTTTTTCAGCCTACCCCTGGCGGCCCAGAGCCAGGAGATATTTGCCTTTGAGT
GGACCGAGGGGGAGGGCCAACCGGTAGTACAGTTAACTTGGACCCGCCTCCCACAGGAGTTCAAGAACTCCCCTACCTTGTTTAATGAGGCTCTGAGTGA
GGACCTCTATGAATATCGGACTCGCCACCCAGAGGTCATTCTGCTACAATATGTAGATGACCTTATGTTGGCTGGAACCACGGAGGAGGCATGCAGCTGT
GCCACCGGTGACCTCTTACAAACCCTAGGCACCTTGGGGTATCGCGCTAGCGCAAAGAAGGCACAAATAGCCCGGCAAGAGGTCACCTATTTGGGGTATA
AGATCAGGCAGGGGCAACGATGGCTAACCCAGGCCATGAAGGAAACAATACTACAGATACCAGAGCCCAAGACCCCCCGCCAGGTGAGGGAGTTTCTGGG
GACTGTTGGATATTGTAGACTGTGGATCATGGGGTTTGCAGAGAAGGCTCGGCCTTTATATGAAGGAAGCAGAGAGACTCCAAACTGGACCTGGACTGAG
CCCATGAAACAGGCTTTCCAAACACTCAGACGGGCCCTACTAGAAGCCCCAGCTCTTGCCCTGCCTAACCCAGACAAGCCATTCCAACTGTTTATAGATG
AGAAGCAAGGAATAGGAAAGGGGGTCTTGACGCAGCAATGGGGACCATGGAAACGGCCAGTAGCATACCTGTTGAAGCGATTAGATCCAGTGGCCGCTGG
GTGGCCCCCTTGCCTTCGCATCATTGCAGCCACTGCCCTCCTCGTCCGCGACGCCGACAAGTTGACGTATGGGCAACAACTCTCGGTCTTCACCCCCCAC
GCCATCGAAGGGGTTTTGAAGCAGCCGCCGGGTAAGTGGATCTCCAACGCCCGCTTGACACATTACCaGGCCCTGCTGCTCGATGCCCCAaGGGTGCGTT
TTCAGACCCCCTGCTTCCTGAATCCAGCCACGCTCCTACCTAACCCAGAGAAAGGCCACCCTCTCCATGAGTGTAGTGAGATACTGGCTGAGGCCCTGGC
GGCACGAAAAGACTTAACTGATGTGCCACTAAGCAACAGTGAGCTGGTATGGTTCACCGATGGGAGCAGTTATGTCAAAGACGGGCAAAGAAAATCGGGG
GCCGCCATAGTTGATGAGTCTGGACAGACGATATGGGCTGAAACACTCCCCCCAAATACTTCTGCACAGAAAGCCGAATTGCTTGCCCTAATACAAGCTC
TAGAGCGAGCGAAAGGGAAAAGAGTCACCATTTTCACGGACAGTCGATACGCCTTCAGCACTGTCCACATCCAGGGCCCTATATATCAAGAAAGGGGATT
TCGGACAGCTGAGGGAAAGGAAGTCAAGAATTTGCCTGAGATTCACAGGCTCCTAGAAGCTGTCCAATTGCCCCGAGCAGTAGCTATAGTGCATGTTCCC
GGGCACCAAAAAGGGGAAGACCCAAAGGCAAGAGGTAATCGGGCGGCTGATGCGGCCGCTCGGAGGGCAGCCAGCCAAGACTACGTCGCCCCCATATTGA
CTGTGGAACTTCCCCCTCCCGGTATGGGGGCCTTGCCACCAATTCCCGAGTACTCCCACCCTGATCTCGACTGGATCACTAAGGACACCACCCTCCAGAA
GGATGAGAAAGATGGATGGTACCGGGACCAAGACAGCAACCTGATATTGCCTGCCACCCTGGGTCGTCATTTGTGTGAACACCTACACGCAACCACACAT
TTGGGAGAGAAAAAGACTTTGACACTTCTCCAGACGGCCTGCCTGAGGTTCCCCCGACAAAAGGCAACTGTACGAGAGATAATTCAAGCCTGTAAAGCGT
GCCAGTTAATGAGAACAGAGAAGAAGCAGCACTCAGGAGTGAGGTTGACGGGATTGGACCCTGGGTTCACTGCAACCACGTGCGGCAGGCCACGCCAGAG
GAACGAAATAAGGCACAGACAGAATGGAAGGCGAATGCTCATCCGTCGGATCCTTTGAAACTGAAGCTCACCCGCCGGGGAGCCTCCTAGTCCTCTTGCT
GATGGCAGCCATCGTCAATCCAGGGATGACTTCTCATGGCCACATGGACGATCCCCATCATCCTGTCAATATGACTTGGGTGGTCTACAATCCAGAGACC
GGAAAACTGATCAACTCAAGTTCGATTGTGGCCCCTCGGGGAACATGGTGGCCTATTTTGACTTTCGACTTATGCGTCCTGGCAGCTGACAGCAATGGCT
TTGGTCCCCACCAGCTAAGTGACTTCTTTGCCCATGGCACTTTTGGCTTATTCACTCATGGATGGAATAAGGTACCTGTGTACGTTTGCCCAGGGGATGG
TAGAGATCGGAGCCAAATTAATAAATGTGGGGGAGTTGACTCTTTTTATTGCGCCGCCTGGGGATGTGAAACCACCGGGACCGTAGACTGGCTCCGAGGG
GATTCTAATAGGGACCTTATTAGCGTAAAGTCAGATCCCAACCACCGTAACTGGCAGACAATGCCCAAACCAGGACAGTGTTTCCCATTACAGTTCACAG
ATGAAGGAAAAAGATTTACCAGATGGGATTTTGGCCGTGTCTGGGGCCTCCGTCTTTACAAGAACGGATATGACACTGGAGTCCGCCTCAGAGCCTGGCC
CCTCTAATCCTGGTTTGCAGGGAACACCCACAACTGTTAGTCCGCTCCCCCCAGATCCTCTATGGGCTTTAGTAAATGCAGCCTTTGCAACTTTAAATAA
TACTGACCCTAATGCAACCCAATCCTGCTGGCTGTGCTATAATCCTCGCCCCCCTTACTATGAGGCCATAGGCCTCAACGTCTCCTATGACTTATCTTCA
GGCCAGAACCCACCCCAATGTCGATGGGAGGAACGTAAGGTTGGTCTCACGATGAAGGAGGTATGGGGACAAGGACTTTGCCTAGGCACAGTACCACGGG
ACAAGACTTCCCTGTGTGCTCAGACCGAAGGTAATCTAAGCCTTCAAGGAAAGGACTGGATTGTGCCCAGGGTAGGGGGATGGTGGATTTGTTCACATAC
GGGGTTGACCCCATGTTTGAATGTGAAGGTTTTTAACCAGAGTCAAGAATTTTGTGTCCTGGTTGCTATAATGCCAAAGATTTTATACCATTCTGAAGAA
GTTATGTACTCACATTGGGACCAAGGAGTACGTAGAAAAAAGAGAGAGCCACTTAGTGTAATCACCATGGCTGCTTTATTCAGCCTCGGGTTGACAGGAG
CAGGAACAGGAATAGCTTCACTGTCTCTACAAACCAAGGAGCTGTCCTCTCTCCGAGCAGCCATAGATGAGGACCTGACTCGCATAGAAGAATCAATCAG
CCACCTAGAAAAGTCTCTAACCTCCTTGTCTGAAGTAGTATTGCAAAATAGGAGGGGATTAGACTTAGTTTTTCTCCAGCAAGGTGGGGTCTGCGCAGCT
CTTGGAGAAGAATGCTGTTTCTATGCAGACCATACAGGTGTGGTGAGGGATTCAATGGCGAAAGTGAGAGAGGGACTAGCGCAACGCAAAAGGGAACGGG
AAGCCCAACGGGGATGGTGGGAATGGTTTGGATCCTGGTCACCCTGGCTAACCACTCTGGTCTCAACCCTCCTGGGCCCACTTTTACTGTTAATACTAAT
ACTTACAATTGGGCCTTGTATTTTAAATAGACTGATCACCTTTATCAGGACACAGCTAAATACTATCCAGATTATGGTGCTAAGGCAACAATACCGGCCG
ATAGGTCGAAATAAAGAAGTGGAAGATTCCTCCCCATAATCAAAAGACAGGGGGGAATGTAGGGAGAACAAACGGAATGTAGGAAGAGCAAACATAACGC
CATGATAGGAGGCAGAAGCAGGAAGACCAGGCCACAACCAGTCAGAGACTATCAGGCCACCCAGATACAGCCAATGTCTGACCAATGAAAAGACCCCCGC
GAACATGTAACCAATCCGCTTCGCTAAATGACCCCTGCTTATGTTTGAAATTGGATGTTCTATAAATATGGGTAGAAAACCGGGCTCGGGGCTCTCAGCC
TGTGCGCCACTGCGTTGGACACAGCGGGGGCCCTAGCTCGAGCTAGCAATAAACTTCCTTCTTGCGTTTTGCATTGTCTCTTGGTAGCTTTCTCTCTTCC
CGCTCGGGGATTCGGACATCGGGCATAACA
>S10113_S16388
AGGAAGACCAAACGGAATGTAGGAAGAGCAAACATAACACCATGATAGGAGGCAAAAGCAGGAAGACCAGGCCCTCACCCTGGCAACTAAGGCGACTATC
AGGTCACCAAGACACAACCAGTCAGAGACTATCAGGCCACCCAGATACAGCCAATCAGAACTTGTTACGGAAAGATCCCGCGCGCGCGAATGTCTGACCA
ATGAAAAGACCCCCGCGAACATGTAACCAATCCGCTTCGCTAAATGACCCCTGCTTATGTTTGAAATTGGATGTTCTATAAATATGGGTAGAAAACCGGG
CTCGGGGCTCTCAGCCTGTGCTCCACTGCGTTGGACACAGCGGGGGCCCTAGCTCGAGCTAGCAATAAACTTCCTTCTTGCGTTTTGCATTGTCTCTTGG
TAGCTTTCTCTCTTCCCGCTCGGGGATTCGGACATCGGGCATAACATTTGGGGGCTCGTCCGGGATCCCTTGGCGAGGAGAGAAACCTCCCGAGACAGAA
GGAAGAATCCGAACGGTACCGGTACCCAGTCAGGTCAGGGAAATCCAGTGTAAAACCGGGGCCTGCTAGGAGAGCAGGGAGGTAACTGGTACAGGGAAAT
CCAGTGTAAAACCGGGGCCTGCTAGGAGAGCAGGGAGGTAACTGGTGCAGGGAACGTTCCTGCCGGTGTGAGACCAAGGCCAGCGAAAACGCTGGAGGGC
GACCGGCTCTGCGGAGAAAGGGGTCTTTCGTCCCCTGATCCCGCGGCAGTTGACCAGTGGACACTGTTTGGTAAGTTGAGTCTGTTACGGGGGAGTGCAC
CCCCCAGAGACCTAGCACTTGGTTGTCGGCCGACAATTGCCTGTCCGTGTGTTTGTCTACGCCGTTCCGTGTTTGTGTGAGTGCCGGCATTGTCTCGCTT
CTTGTCTTCTCTTGGTGTATCATTTGCTATTTCGTTTTGTCTGATCTGGTCTCAATTTCCTAATCTCTTTGGGAGCTTCAGTGAACGGGCGAACAATTGT
GGGGGCAATTGATGGGTCCTGGCCAGGGCTACACTCTGGTGGACTCTGAAGGCCCAACAAAAGTGAGCCTAAGTAACTAGAGCCCGACCGGGTGAAGCTC
CCCCTTAATATCTCAAACTGAGAACGTGGCCTAAAATTCTTGGTGTGGGCACGGGTCAGGCACTTAAGAGCCGCTAGGGCGCCTGCCACTTGAAGACTCC
CGTGAAAGGATAAGGGGGTCACGGAACGGGCCAGAAACCCCTAGGGTGCCCGCCCCCAACAAGAAAACTTCCGTGCAACGACACAGGCACATAAACAGTT
CCAAAAGCATACCATAAGCCCAACCTCTTGGCCGCCACTACTCCTGATAGGATTTTTGGTGGTTGTTCTCATTGACTTCTCTCTCcCTCTCTTTCCATAC
CACTTGTTCCTTAACTATGGGTCAGGGAAAATCTACTCCACTCTCTCTCATGACTGATCATTTTCCGGATGTGAGAGCCAGGGCTCATAACTTGTCTCTG
TCAGTCAAGAAAAGTAAATTAATAACTTTGTGTTCTGTAGAATGGCCTACCCTCCAGGTTGGATGGACCCCGGAGGGTACGTTTCAGCCCTCCATAATAC
AGGCGGTGAAAGAAAAGATAAtGGCGCCAGACCCCAGGGGCCATCCAGGCCAGGTCCCTTATATCGTGGTCTGGCAAGATCTGGTAGAAAACCCACCTAA
CTGGTTAAAACCTTTCGTCCACAGAACTTCTAATCCACAGGTCCTGGTGATGAAACTCACTTCGGAAGAAACTAAGAAGAAAGAGAGCTCAAAACCGGTC
TTTCAGGATGCCTCTTGCCCAAACCTAATAGACTTGGAAACAGAAGCAAGACCCCCCCCTTACGTACCCCCCTTAGAACCCCCGGGTGGAGGGGAGGGAT
CAAGAAGGGCGGCAAGGGGCGACCACGAGGGAGGACCGGCACTGGGGACCCGGGGAAGGACTAGGGGAGATAGGAGTATGCAAGACCCTGGGGACCCAGA
GTTACCGTCATCCACCGTTCAGGCGCTCCCCGTCCGGGTGGGACCAGCGAACCCGAGCGGAGAACGGACCTATCAGTACTGGCCCTTCTCCACGAGTGAC
CTATACAATTGGAAAACACAGAACCCCCCCTTCTCGGAGAAGCCCCAAGGCCTCATTGACCTCTTAGACTCTATTCTGTTTACTCATAACCCCACCTGGG
ACGATTGCCAACAGTTGTTACAGGTACTCTTCACCACGGAGGAACGGGAGCGAATCCTGGCAGAGGCACGAAAACGAGTCCCCGGGGTCGACGAGAGACC
TACTGCTCAGCCTCATCTCGTGGACGAGGGGTTTCCCTTGCTGCGACCTAACTGGGATTTTGAGCAGGCGGAAGGTAGGGAGCGTCTCCGAGTGTACCGC
CAGACTCTGATGGCTGGCCTGAGGGCTGCAGCAAGGAAGCCAACCAATTTGGCAAAGGTAAATCTGGTGAGGCAAGAGCCCACTGAAAGTCCGGCAGCCT
TCTTAGAGAGGCTAATGGAAGCTTTTAGACAATACACACCCATAAACCCCCAGGCTGACGAATCGCRCGCCGCCGTGATACTAGCATTTGTAAACCAGGC
AGCTCCAGACATTAGAAGGAAATTGCAGAAAATAGAGGGGCTAGGAGAGCAGACAGTACAGGACTTATTAAAAGCAGCTGAGAAASTGTTCAATAACAGA
GAGACTGCAGAGGAAAGGGAAGAACGGATTAGACGGGAGGAGAGAGAACTAGCAAAAAGGATCAGGAAAGAAGATAGGGAGTATAGAACGAGGGAGAACC
AGAAAAACCAGAAGGAGCTAGCCAAGATTCTTTTTGCAGGGATGAGAACTGGATCAGGAACGAGGGAGCGTCGGGACCGACAAGCGGAAAAGAAAGAGAA
GCTAGAAAGACAGACCTTAAAGAAAGATCAATGTGCTTACTGCAAGGAACTGGGGCACTGGAAAAACGAGTGCTCTAAGAGAGACTCAAGAAAAAGAATG
GCCCAGAGAGAGAAAGTCTCCCCCGAAAATCGGGCCTTATACATGGGAAAAGACAGTGACTAGGGGAGTCGAGGCTCAGCACCCCTCCCCGAGTCCTGGG
TAACCATAAATGTGGAGGGGAAACCCGTTGGCTTCATGGTAGATACTGGCGCCCAACACTCTGTTTTGAATAAAAGGCTGGGACCAATGTCTAAGAAAAC
CAGCATAGTACAAGGAGCCACGGGGACAAAAAGATATTGTTGGACCACAGAACGAAAAGTAAATCTGGGGACCCATCAGGTGTCCCATTCGTTTTTGGTG
ATACCAGAATGCCCAGCCCCTCTACTTGGAAGAGACTTGTTGACTAAAGTTAATGCTCAGATCCATTTTGACCCTGGGGGAATCTCAGTCACAGATGGAC
TGGGACAGCCGATACATGTCTTATCCCTAGCCTTAAGGGATGAATACAGACTTTTTGTGCATAAGCCCTCAGAGGTCATAGCACCAGAAGTACAACCGTG
GGTCCATAAATACCCATTGGCCTGGGCAAAAACGGCAGGAATGGGACTGGCCAAACAGAGACATCCGATCGTCATCGAGCTMAAGGCAGAGGCAGTTCCT
GTGAGGGTGAGACAGTACCCTATGAGCCAGGAGGCTCGGCGGGAGATCACTCCCCACATTCGACGGCTCATGGATGCCGGAATTCTCAGGCGGTGCCAAT
CCCCTTGGAACACCCCCTTACTGCCGGTGAAGAAGCCAGGGGGGACAGATTACAGACCTGTCCAGGACCTGCGAGAAGTCAACAAGCGGGTGAGTGACAT
CCACCCCACTGTCCCTAACCCATATACCCTCCTGAGCAGTCTGCTGCCTGAGTACACTTGGTACACTGTGCTGGACTTGAAAGATGCCTTTTTCAGCCTA
CCCCTGGCGGCCCAGAGCCAGGAGATATTTGCCTTTGAGTGGACCGAGGGGGAGGGCCAACCGGTAGTACAGTTAACTTGGACTCGCCTCCCACAGGGGT
TCAAGAACTCCCCTACCTTGTTTAATGAGGCTCTGAGTGAGGACCTCTATGAATATCGGACTCGCCACCCAGAGGTCATTCTGCTACAATATGTAGATGA
CCTTATGTTGGCTAGAACCACGGAGGAGGCATGCAGCCGTGCCACCGGGGACCTCTTACAAACCCTAGGCACCTTGGGGTATCGCGCCAGCGCAAAGAAG
GCACAAATAGCCCGGCAAGAGGTCACCTATTTGGGGTATAAGATCAGGCAGGGGCAACGATGGCTAACCCGGGCCATGAAGGAAACAATACTACAGATAC
CAGAGCCCAAGACCCCCCGCCAGGTGAGGGAGTTTCTGGAGACTGTTGGATATTGTAGACTGTGGATCATGGGGTTTGCAGAGAAGGCTCGGCCTTTATA
TGAAGGGAGCAGAGAGACTCCAAACTGGACCTGGACTGAGCCCATGAAACAGGCTTTCCAAACACTCAGACGAGCCCTACTAGAAGCCCCAGCTCTTGCC
CTGCCTAACCCAGACAAGCCATTCCAACTGTTTATAGATGAGAAGCAAGGAATAAGAAAGGGGGTCTTGACGCAGCAATGGGGACCATGAAAACGGCCAG
TAGCATACCTGTCGAAGCGATTAGATCCAGTGGCCGCTGGGTGGCCCCCTTGCCTTCGCATCATTGCAGCCACTGCCCTCCTCGTCCGCGACGCCGACAA
GTTGACGTATGGGCAACAACTCTCGGTCTTCACCCCCCACGCCATCAAAGGGGTTTTGAAGCAGCCGCCGGGTAAGTGGATCTCCAACGCCCGCTTGACA
CATTACCAGGCCCTGCTGCTCGATGCCCCACGGGTGCGCTTTCAGACCCCCTGCTTCCTGAATCCAGCCACGCTCCTACCTAACCCAGAGAAAGGCCGCC
CTCTCCATGAGTGTAATGAGATACTGGCTGAGGCCCTGGCGGCACGAAAAGACTTAACTGATGTGCCACTAAgCAACAGTGAGCTGGTATGGTTCACCGA
TGGGAGCAGTTATGTCAAAGATGGACAAAGAAAATCGGGGGCCGCCATAGTTGATGAGTCTGGGCAGATGATATGGGCTGAAACACTCCCCCCAAATACT
TCGGCACAGAAAGCCGAATTGCTTGCCCTAATACAAGCTCTAGAGCGAGCGAAAGGGAAAAGAGTCACCATTTTCACGGACAGTCGATACGCTTTCAGCA
CTGTCCACATCCAGGGCCCCATATATCAAGAAAGGGGATTTCGGACAGCTGAGAGAAAAGAAGTCAAGAATTTGCCTGAGATTCGCAGGCTCCTAGAAGC
TGTCCAATTGCCCCGAGCAGTAGCTATAGTGCATGTTCCCGGGCACCAAAAAGGGGAAGACCCAAAGGCAAGAGGTAATCGGGCGGCTGATGCGGCCGCT
CGGAGGGCAGCCAGCCAAGACTACGCCGCCCCCATATTGACTGTAGAACTTCCCCCTCCCGGTATGGGGGCCTTGCCACCAATTCCCGAGTACTCCCACC
CTGATCTCGACTAGATCACTAAGGACACCACCCTCCAGAAAGATGAGAAAGATGGATGGTATCGGGACCAAGACAGCAACCTGATATTGCCTGCCACCCT
GGGTCGTCATTTGTGTGAACACCTACACGCAACCACACATTTGAGAGAAAAAAAGACTTTGACACTTCTCCAGACGGCCCGCCTGAGGTTTCCCCGACAA
AAGGCAACTGTACGAGAGATAATTCAAGCCTGTAAAGCGTGCCAGTTAATGAGAACAGAGAGGAAGCAGCACTCAGGAGTGAGGTACTGGGGGGAGGGGC
CCGGGCAACACTGGGAGATAGACTTTACTGAGGTAAGGCCAGGGAAGTATGGGTATCGCTATCTGTTGGTTCTGGTAGATACCTTCTCGGGGTGGGTGGA
AGCTTTCCCCACTAAGGGAGAGACAGCCATAGTGGTTGCTAAGAAGATCTTAGAGGAAATAGTGCCTAGGTACGGGCTGCCAGTGACTATGGGCTCTGAT
AACGGACCTGCCTTTGTGAGCCAGATTGTACAAGGGCTGGCCCGAGCTCTGGGGACGAAATGGAAGTTACATTGCGAATATAATCCCCAGAGCTCAGGAC
AAGTTGAGAAAATGAATCGGACCCTAAAAAAAACACTGACAAAATTGGCAATAGAGACTGGCGGGGACTGGGTGACCCTCCTTCCCTTCGCACTCTTCCG
GGCGCGTAACACCCCATATAAGCTGAACCTTACCCCCTTTAAAATTTTGTATGGAAGACCCCCTCCTGTGTATCCTATTTTTGAAGGAAAGTGCCTGCCA
CCCCCTGCTCTGGGACAATTCCGGCAAACAATAATGGCATTAAACAAGGTGCATAACCGTGTTTGGAAGTTGATCCGGGAGGTATACGAGGACCAAAATG
AAAAGGCCCTCCCCACACATAATATTAGCCCGGGTGATTGGGTTTGGGTAAAACGACACCAATCTAGAGTATTAGAACCTAGATGGAAAGGTCCTTATGT
TGTTCTCCTAACCACCCCTACCGCTGTTAAGGTTGACGGGATTGGACCCTGGGTTCACTGCAACCACGTGCGGCAAGCCACGCCAGAGGAACGAAATAAG
GCACAGACAGAATGGAAGGCGAATGTTCATCCGTCGGATCCTTTGAAATTGAAGCTCACCCGCCGGGAAGCCTCCTAGTCCTCTTGCTGATGGCAGCCAT
CGTCAATCCAGGGATGACTTCTCATGGCCACATGGACGATCCCCATCATCCTGTCAATATGACTTGGGTGGTCTACAATCCAGAAACCGGAAAACTGATC
AACTCAAGCTCGAATGTGGCCCCTCGGGGAACGTGGTGGCCCGTTTTGACTTTCGACTTATGCGTCCTGGCAGCTGACAGCAATGGCTTTGGTCCCCACC
AGCTAAGTGACTTCTTTGCCCATGGCACTTTTGGCTTGTTCACTCATGGATGGAATAAGGTACCTGTGTATGTTTGCCCGGGAGATGGTAGAGATCGGAG
CCAAATTAATAAATGTGGGGGAGTTGATTCTTTTTATTGCGCCGCCTGGGGATGTAAAACCACCGGGACCGTAGACTGGCTCCGAGGAGATTCTAATAGG
GACCTTATTAGCGTAAAGTCAGATCCCAACCACCGTAACTGGCAGACAATGCCCAAACCAGGACAATGTTTCCCATTACAGATTGAGTTYACAGATGAAG
GAAAAAGATTTACCAGATGGGATTTTGGCCGTGGCTGGGGCCTCCGTCTTTACAAGAACGGATATGACACTGGAGTCCGGTTTGAGCTTAAATTAAAACT
AGGACCACTCTATTTGGCCCCCAAAGTAGCTCTGGGACCAAACCAGGTGATAGCTCCAAAACCTCCGTCCTCGCGCAGGCCCAGCCCAGAGGCCAAAAAG
ACCTCAGAGCCTGGCCCCTCTAAACCTGGTTCGCAGGGAACACCCACAACTGTTAGTCCGCCCCCCCCAGATCCTCTATGGGCTTTAGTAAATACAGCCT
TTGCAACTTTAAATAATACTGAMCCTAATGCAACCCAATCCTGCTGGCTGTGTTATGATCCTCGCCCCCCTTACTATGAGGCCATAGGCCTCAACGTCTC
CTATGACTTATCTTCAGGCCAGAACCCACCCCAATGTCGATGGGAGGAACGTAAGGTTGGTCTCACGATGAAGGAGGTATGGGGACAAGGACTTTGCCTA
GGCACAGTACCACGGGACAAGACTTCCCTTTGTGCTCAGACTGAAGGTAATCTAAGCCTTCAAGTAAAAGACTGGATTGTGACAGGGGTCGGGGGATGGT
GGATTTGTTCACATACGGGGTTGACCCCATGTTTGAATGTGAAGGTTTTTAACCAGAGTCAAGAATTTTGTGTCCTGGTTGCTATAATGCCAAAGATTTT
ATACCATTCTGAAGAGGTTATGTACTCACATTGGGACCGAGGAGTACGTAAAAAAAAGAGAGAGCCACTTAGTGTAATCACCATGGCTGCTTTATTCAGC
CTCGGGTTGACAGGAGCAGGAACAGGAATAGCTTCACTGTCTCTACAAACCAAGGAGCTGTCCTCTCTCCGAACAGCCATAGATGAGGACCTGACTCGTA
TAGAAGAATCAATCAGCCACCTAGAAAAGTCTCTAACCTCCTTGTCTGAAGTAGTATTGCAAAATAGGAGGGGATTAGACTTAGTCTTTCtCCAGCAAGG
TGGGGTCTGCGCAGCTCTTGGAGAAGAATGCTGTTTCTATGCAGACCATACAGGTGTGGTGAGGGATTCAATGGCGAAAGTGAGAGAGGGACTAGTGCAA
CGCAAAAGGGAACGGGAAGCCCAACGGAGATGGTGGGAATGGTTTAGATCCTGGTCACCCTGGCTAACCACTCTGGTCTCAACCCTCCTGGGCCCACTTT
TACTGTTAATACTAATACTTACAATTGGGCCTTGCATTTTAAATAGACTAATCACCTTTATCAGGACACAGCTAAATACTATCCAGATTATGGTGCTAAG
ACAACAATACCGGCCGATAGGTCGAAATAAAAAAGAGGAAGATTCCTCCCCATAATCAAAAGACAGGGGGGAATGTAGGAAGACCAAACGGAATGTAGGA
AGAGCAAATAACGCCATGATAGGAGGCAAAAGCAGGAAGACCAGGCCCTCACCCTGGCAACTAAGGCGACTATCAGGTCACCAAGACACAACCAGTCAGA
GACTATCAGGCCACCCAGATACAGCCAATCAGAACTTGTTACGGAAAGATCCCGCGCGCGCGAATGTCTGACCAATGAAAAGACCCCCGCGAACATGTAA
CCAATCCGCTTCGCTAAATGACCCCTGCTTATGTTTGAAATTGGATGTTCTATAAATATGGGTAGAAAACCGGGCTCGGGGCTCTCAGCCTGTGCTCCAC
TGCGTTGGACACAGCGGGGGCCCTAGCTCGAGCTAGCAATAAACTTCCTTCTTGCGTTTTGCATTGTCTCTTGGTAGCTTTCTCTCTTCCCGCTCGGGGA
TTCGGACATCGGGCATA
>S12915
CCCTAGCTCGAGCTAGCAATAAACTTCCTTCTTGCGTTTTGCATTGTCTCTTGGTAGCTTTCTCTCTTCCCGCTCGGGGATTCGGACATCGGGCATAACA
TTTGGGGGCTCGTCCGGGATCCCTTGGCGAGGAGAGAAACCTCCCGAGACAGAAGGAAGAATCCGAACGGTACCGGTACCCAGTCAGGTCAGGGAAATCC
AGTGTAAAACCGGGGCCTGCTAGGAGAGCAGGGAGGTAACTGGTACAGGGAAATCCAGTGTAAAACCGGGGCCTGCTAGGAGAGCAGGGAGGTAACTGGT
ACAGGAAAATCCAGTGTAAAACCGGGGCCTGCTAGGAGAGCAGGGGGGTAGCTGGTGCAGGGAACGTTCCTGCCGGTGTGAGACCAAGGCCAGCGAAAAC
GCTGGAGGGCGACCGGCTCTGCGGAGAAAGGGGTCTTTCGTCCCCTGATCCCGCGGCAGTTGACCAGTGGACACTGTTTGGTAAGTTGAGTCTGTTACGG
GGGAGTGCACCCCCCAGAAACCTAGCATTTGGGTGTCGGCCGACAATTGTCTGTCCGTGTGTTTGTCTGCGCCGTTCCGTGTTTGTGTGAGTGCCGGCAT
TGTCTCGCTTCTTGTCTTCTCTTGGTGTATCATTTGCTATTTCGTTTTGTCTGATCTGGTCTCAATTTCCTAATCTCTTTGGGAGCTTCAGTGAACGGGC
GAACAATTGTGGGGGCAATTGATGGGTCCTGGCCAGGGCTACACTCTGGTGGACTCTGAAGGCCCAACAAAAGTGAGCCTAAGTAACTAGAGCCCGACCG
GGTGAAGCTCCCCCTTAATATCTCAAACTGAGAACGTGGCCTAAAATTCTTGGTGTGGGCACGGGTCAGGCACTTAAGAGCCGCTAGGGCGCCTGCCACT
TGAAGACTCCCGTGAAAGGATAAGGGGGTCACGGAACGGGCCAGAAACCCCTAGGGTGCCCGCCCCCAGCAAGAAAACTTCCGTGCAACGACGCAGGCAC
ATAAACAGTTCCAAAAGCATACCATAAGCCCAACCTCTTGGCCGCCACCACTCCTGATAGGATTTTTGGTGGTTGTTCTCATTGACTTCTCTCTCCCTTT
CTTCCATACCACTTGTTCCTTAAaCTATGGGTCAGGGAGAATCTACTCCACTCTCTTTCATGACTGATCATTTTCCGGATGTGAGAGCCAGGGCTCATAA
CTTGTCTCTGTCAGTCAAGAAAAGTAAATTAATAACTTTTTGTTCTGCAGAATGGCCTACCCTCCAGGTCGGATGGACCCCGGAGGGTACGTTTCAGCCC
TCCATAATACAGGCGGTGAAAGAAAAGATAATGGCGCCAGACCCCTGGGGCCATCCAGACCCTTATATCGTGGTCTGGCAAGATCTGGTAGAAAACCCAC
CTAACTGGTTAAAACCTTTCGTCCACAGAACTTCTAATCCACAGGTCCTGGTGATGGAACTCACTTCGGAAGAAACTAAGAAGAAAGAGAGCTCAAAACC
GGTCTTTCAGGATTCCTCTTGCCCAAACCTAATAGACTTAGAAACAGAAGCAAGACCCCCCCTTATGTACCCCCCTTAGAACCCCCGGGTGGAGGGGAAG
GATCAGGAAGGGCGGCAAGGGGCGACCACGAGGGAGGACCAGCACTGGGGACCCGGGGAAGGACTAGGGGAGATAGGAGTATGCAAGACCCTGGGGACCC
AGAGTTACCGTCATCCACTGTTCAGGCACTCCCCGTCCGGGTGGGACCAGCTAACCCGGGCGGAGAACGGACTTATCAGTACTGGCCCTTCTCCACGAGT
GACCTATACAATTGGAAAACACAGAACCCCCCTTCTCGGAGAAGCCCCAGGGCCTCATTGACCTCTTAGACTCTATTCTGTTCACTCATAACCCCACCTG
GGATGATTGCCAACAGTTGTTACAGGTACTCTTCACCACGGAGGAACGGGAGCGAATCGTGGCAGAGGCACGAAAACGAGTCCCCGGTGTCGACGGGAGA
CCTACTACTCAGCCTCATCTCGTGGACGAGGGGTTTCCCTTGCTGCGACCTAACTGGGATTTTGAGCAGGCGGAAGGTAGGGAGCGTCTCCGAGTGTACC
GCCAGACTCTGATGGCTGGCCTGAGGGCTGCAGCAAGGAAGCCAACCAATTTGGCAAAGGTAAATCTGGTGAGGCAAGAGCCCACTGAAAGTCCGGCAGC
CTTCTTAGAGAGGCTAATGGAAGCTTTTAGACAATACACACCCATAAACCCCCAGGCTGACGAATCGCGCGCCGCCGTGATACTAGCATTTGTAAACCAG
GCAGCTCCAGACATCAGAAAGAAATTGCAGAAAATAGAGGGGCTAGGAGAGCAGACAATACAGGACTTATTGAAAGCAGCTGAGAAAGTGTTCAATAACA
GAGAGACTGCAGAGGAAAGGGAAGAACGGATTAGACGGGAGGAGAGAGAACTAGCAGAAAAGATCAGGAAAGAAGATAGGGAGTATAGGACGAGGGAGAA
CCAGAAGAACCAGAAGGAGCTAGCCAAGATTCTTTTTACGGGGATGAGAACTGGATCAGGAGCAAGGGAGCTTCGGGGCCAACAAGCGGGAAAGAAAGAG
AAGCTAGAAAGACAGACCTTAAAGAAAGATCAATGTGCATACTGCAAGGAACTGGGGCACTGGAAAAACGAGTGCTCTAAGAGAGACTCAAGGAAAGGAA
TGGCCCAGAGGGAGAAAGTCCCCCCCGAAAATCGGGCCTTATACATGGGAGAAGACAGTGACTAGGGGAGTCGAGGCTCGGTACCCCTCCCCGAGTCCTG
GGTAACCATAAATGTGGAGGGGGAACCCCTTGGCTTCATGGTAGATACTGGCGCCCAACACTCTGTTTTAAATAAAAGGCTGGGACCAATGTCTAAGAAA
ACCAGCATAGTACAAGGAGCCACGGGGACAAAAAGATATTGTTGGACCACAGAACGAAAAGTAAATCTGGGGACCCATCAGGTGTCCCATTCGTTTTTGG
TGATACCAGAATGCCCAGCCCCTCTACTTGGAAGAGACTTGTTGACTAAAGTTAATGCTCAGATCCATTTTGACCCTGGGGGAATCTCAGTCACAGATGG
ACTTGGACAGCCGATACATGTCTTATCTCTAGCCTTAAGGGATGAATACAGACTTTTTGTGCATAAGCCCTCAGAGGTCATAGCACCAGAAGTACAGCCG
TGGGTCCATAAATACCCATTGGCCTGGGCAGAAACGGCAGGAATGGGACTGGCCAAACAGAGACATCCGATCGTCATCGAGCTCAAGTCAGAGGCAGTTC
CTGTGAGGGTGAAACAGTACCCTATGAGCCAGGAGGCTCGGCGGGGGATCACTCCCCACATTCGACGGCTCATGGATGCCGGAATTCTCAGGCGGTGCCA
ATCCCCTTGGAACACCTCCTTACTGCCGGTGAAGAAGCCAGGGGGGACAGATTACAGACCTGTCCAGGACCTGCGAGAAGTCAACAAGCGGGTTGACGGG
ATTGGACCCTGGGTTCACTGCAACCACGTGCGGCAGGCCACGCCAGAGGAACGAAATAAGGCACAGACAGAATGGAAGGCGAATGCTCATCCGTCGGATC
CTTTGAAACTGAAGCTCACCCGCCGGGGAGCCTCCTAGTCCTCTTGCTGATGGCAGCCATCGTCAATCCAGGGATGACTTCTCATGGCCACATGGACGAT
CCCCATCATCCTGTCAATATGACTTGGGTGGTCTACAATCCAGAAACCGGAAAACTGATCAACTCAAGTTCGATTGTGGCCCCTCGGGGAACATGGTGGC
CTATTTTGACTTTCGACTTATGCGTCCTGGTAGCTGACAGCAATGGCTTTGGTCCCCACCAGCTAAGTGACTTCTTTGCCCATGGCACTTTTGGCTTATT
CACTCATGGATGGAATAAGATACCTGTGTACGTTTGCCCAGGGGATGGTAGAGATCGGAGCCAAATTAATAAATGTGGGGGAGTTGACTCTTTTTATTGC
GCCGCCTGGGGATGTGAAACCACCGGGACCGTAGACTGGCTCCGAGGGGATTCTAATAGGGACCTTATTAGCGTAAAGTCAGATCCCAACCACCGTAACT
GGCAGACAATGCCCAAACCAGGACAGTGTTTCCCATTACAGATTGAGTTCACAGATGAAGGAAAAAGATTTACCAGATGGGATTTTGGCCGTGTCTGGGG
CCTCCGTCACTGGAGTACGGTTTGAGCTTAAATTAAAACTAGGACCACTCTATTTGGCCCCCAAAGTAGCTCTGGGACCAAACCAGGTGATAGCTCCAAA
ACCTCCGTCCTCGCGCAGGCCCAGCCCAGAGGCCAGAAGGACCTCAGAGCCTGGCCCCTCTAAACCTGGTTTGCAGGGAACACCCACAACTGTTAGTAAA
TAATACTGACCCTAATGCAACCCAATCCTGCTGGCTGTGCTATAATCCTCGCCCCCCTTACTATGAGGCCATAGGCCTCAACGTCTCCTATGACTTATCT
TCAGGCCAGAACCCACCCCAATGTCGATGGGAGGAACGTAAGGTTGGTCTCACGATGAAGGAGGTATGGGGACAAGGACTTTGCCTAGGCACAGTACCAC
ATGACAAGGCTTCCCTTTGTGCTCAGACCAAGAGTAATCTAAGCCTCCAAGGAGAGGACTGGATTGTACCGGGGGTTGGAGGATGGTAGATCTGTTCACA
TACTGGGTTGACCCCATGTTTGAATGTGAAGGTTTTTAACCAGAGTCAAGAATTCTGTGTCCTGGTTGCTGTAATGCCAAAAATCTTATACCACTCTGAA
GAGGTTATGTACTCACATTGGGACCGGGAAATGCTGGGACAAAAGAGAGAGCCAGTCAGTGCGATCACCGTGGCAGCCTTGTTCAGTCTTGGGCTGGCAG
AGACAGGGACAGGAATAGCTTCACTGTCTCTCCTCCGAGCTGCTATAGATGAGGATCTAACTCGCATAGAAGAATCAATCAGCCACTTAGAGAAGTCTCT
GACTTCCTTGTCTGAGGTGGTCTTGCAAAATAGGAGGGGATTAGACTTAGTTTTTCTCCAGCAAGGTGGGGTCTGCGCGGCTCTGGGAGAAGAATGTTGT
TTCTATGCTGACCACACAGGAGTCGTAAGAGAATCCATGGCAAAAGTAAGAGAAGGACTGGCGCAGCGCAAAAGGGAACGGGAAGCCCAGCAGGGATGGT
GGGAATGGTTTGGATACTGGTCGCCCTGGCTGACTCCTTTAGTCTCAACCCTCCTGGGCCCACTTTTACTGTTAATACTAATACTTACAATTGGGCCTTG
TATTTTAAATAGACTGATCACCTTTATCAGGACACAGCTAAATACTATCCAGATTATGGTGCTAAGGCAACAATACCGGCCGATAGGTCGAAATAAAGAA
GAGGAAGATTCCTCCCCATAATCAAAAGACAGGGGGGAATGTAGGGAGAACAAACGGAATGTAGAAAGAGTAAACATAACGCCATGATAGGAGGCAGAAG
CAGGAAGACCAGGCCCTCACCCTGGCAACTAAGGCGAC
>S29996
TGTAGGGAGAACAAACGGAATGTAGAAAGAGTAAACAGCAGGAAGACCAGGCCCTCACCCTGGCAACTAAGGCGACTATCAGGTCACCAAGACACAACCA
GTCAGAGACTATCAGGCCACCCAGATACAGCCAATCAGAACTTGTTTACAGAAAGATCCCGCGCGCGAATGTCTGACCAATGAAAAGACCCCCGCGAACA
TGTAACCAATCCGCTTCGCTAAATGACCCCTGCTTATGTTTGAAATTGGATGTTCTATAAATATGGGTAGAAAACCGGGCTCGGGGCTCTCAGCCTGTGC
GCCACTGCGTTGGACACAGCGGGGGCCCTAGCTCGAGCTAGCAATAAACTCCCTTCTTGCGTTTTGCATTGTCTCTTGGTAGCTTTCTCTCTTCCCGCTC
GGGGATTCGGACATCGGGCATAACATTTGGGGGCTCGTCCGGGATCCCTTGGCGAGGAGAGAAACCTCCCGAGACAGAAGGAAGAATCCGAACGGTACCG
GTACCCAGTCAGGTCAGGGAAATCCAGTGTAAAACCGGGGCCTGCTAGGAGAGCAGGGAGGTAACTGGTACAGGGAAATCCAGTGTAAAACCGGGGCCTG
CTAGGAGAGCAGGGAGGTAACTGGTACAGGGAAATCCAGTGTAAAACCGGGGCCTGCTAGGAGAGCAGGGAGGTAACTGGTGCAGGGAACGTTCCTGCCG
GTGTGAGACCAAGGCCAGCGAAAACGCTGGAGGGCGACCGGCTCTGCGGAGAAAGGGGTCTTTCGTCCCCTGATCCCGCGGCAGTTGACCAGTGGACACT
GTTTGGTAAGTTGAGTCTGTTACGGGGGAGTGCACCCCCCCAGAGACCTAGCACTTGGTTGTCGGCCGACAATTGTCTGTCCGTGTGTTTGTCTACGCCG
TTCCGTGTTTGTGTGAGTGCCGGCATTGTCTCGCTTCTTGTCTTCTTTTGGTGTGTCATTTGCTATTTCGTTTTGTCTGATCTGATCTCAATTTCCTAAT
CTCTTTGGGAGCTTCAGTGAACGGGCGAACGATTGTGGGGGCAATTGATGAGTCCTGGCCAGGGCTACACTCTGGTGGACTCTGAAGGCCCAACAAAAGT
GAGCCTAAGTAACTAGAGCCAGACCGGGTGAAGCTCCCCCTTAATACCTCAAACTGAGAACGTGGCCTGAAATTCTTGGTGTGGGCACGGGTCAGGCACT
TAAGAGCCGCTAGGGCGCCTGCCACTTGAAGACTCCCGTGAAAGGATAAGGGGGTCACGGAACGGGCCAGAAACCCCTAGGGTGCCCGCCCCCAGCAAGA
AAACTTCCGTGCAACGACGCAGGCACATAAACAGTTCCAAAAGCATACCATAAGCCCAACCTCTTGGCCGCCACCACTCCTGATACGATTTTTGGTGGTT
GTTCTCAGTGACTTCTCTCTCTCTTTCTTCCCTACCATCTATTCCTTGACCATGGGTCAGGGAGAATCTACCCCACTCGCTCTCATGACCAACCATTTTT
CAGATGTGAGAGCCAGGGCCCATAACCTGTCTCTGTCAGTCAAGAAAAGTAAATTGATGACTTTCTGTTCTGCAGAATGGCCAGCCTTCCAGGTTGGATG
GCCCCCGGAGAGTACGTTCCAACCCTCCATAATACAGGCGGKGAAAGAAAAGATAATGGCGCCAGACCCCAGGGGCCATCCAGACCAGGTCCCTTATATC
GTGGTCTGGCAAGATCTGGTAGAAAACCTACCTAACTGGTTAAAACCTTTCGTCCACAGAACTTCTAATCCACAGGTCCTGGTGATGGAACTCACTTCGG
AAGAAACTAAGAAGAAAGAGAGCTCAAAACCGGTCTTTCAGGATGCCTCTTGCCCAAACCTAATAgACTTGGAAACAGAAGCAAGGCCCCCCCCCTTACG
TACCCCCCTTAGAACCCCCGGGTGGAGGGGAGGGATCAGGAAGGGCGGCAAGGGGCGACCACGAGGGAGGACCGGCACTGGGGACCCGGGGAAGGACTAG
GGGAGATAGGAGTATGCAAGACCCTGGGGACCCAGAGTTACCGTCATCCACCGTTCAGGCACTCCCCGTCCGGGTGGGACCAGCGAACCCGAACGGAGAA
CGGACCTATCAGTACTGGCCCTTCTCCACGAGTGACCTATACAATTGGAAAACACAGAACCCCCCCTTCTCGGAGAAGCCCCAAGGCCTCATTGACCTCT
TAGACTCTATTCTGTTTACTCATAACCCCACCTGGGATGATTGCCAACAGTTGTTACAGGTACTCTTCACCACGGAGGAACGGGAGCGAATCCTGGCAGA
GGCACGAAAACGAGTCCCCGGKGTCGACGGGAGACCTACTACTCAGCCTCATCTCGTGGACGAGGGGTTTCCCTTGCTGCGACCTAACTGGGATTTCGAG
CGAGCGGAAGGTAGGGAGCGTCTCCGAGTGTACCGCCAGACTCTGATGGCTGGCCTGAGGGCTGCAGCAAGGAAGCCAACCAATTTGGCAAAGGTAAATC
TGGTGAGGCAAGAGCCCACTGAAAGTCCGGCAGCCTTCTTAGAGAGGCTAATGGAAGCTTTTAGACAATACACACCCATAAACCCCCAGGCTGACGAATC
GCGCGCCGCCGTGATACTAGCATTTGTAAACCAGGCAGCTCCAGACATCAGAAGGAAATTGCAGAAAATAGAGGGGCTAGGAGAGCAGACAATACAGGAC
TTATTGAAAGCAGCTGAGAAAGTGTTCAATAACAGAGAGACTGCAGAGGAAAGGGAAGAACGGATTAGACGGGAGGAGAGAGAACTAGCAGAAAAGATCA
GGAAAGAAGATAGGGAGTATAGGACGAGGGAGAACCAGAAGAACCAGAAGGAGCTAGCCAAGATTCTTTTTGCGGGGATGAGAACCGGATCAGGAGCGAG
GGAGCTTCGGGGCCGACAAGCGGGAAAGAAAGAGAAGCTAGAAAGACAGACCTTAAAGAAAGATCAATGTGCTTACTGCAAGGAACTGGGGCACTGGAAA
ACCGAGTGCTCTAAGAGAGACTCAAGGAAAGGAATGGCCCAGAGGGAGAAAGTCTCCCCCGAGAATCGGGCCTTATACATGGGAGAAGACAGTGACTAGG
GGAGTCGAGGCTCGGCACCCCTCCCCGAGTCCTGGGTAACCATAAATGTGGAGGGGAAACCCGTTGGCTTCATGGTAGATACTGGCGCCCAACACTCTGT
TTTGAATAAAAGGATGGGACCAATGTCTAAGAAAACCAGCATAGTACAAGGAGCCACGGGGACAAAAAGATATTGTTGGACCACAGAACGAAAAGTAAAT
CTGGGGACCCATCAGGTGTCCCATTCGTTTTTGGTGATACCAGAATGCCCAGCCCCTCTACTTGGAAGAGACTTGTTGACTAAAGTTAATGCTCAGATCC
ATTTTGACCCTGGGGGAATCTCAGTCACAGATGGACTGGGACAGCCGATACATGTCTTATCCCTAGCCTTAAGGGATGAATACAGACTTTTTGTGCATAA
GCCCTCAGAGGTCATAGCACCAGAAGTACAACCGTGGGTCCAGAAATACCCCTTGGCCTGGGCAGAAACGGCAGGAATGGGACTGGCCAAACAGGGACAT
CCGATCGTCATCGAGCTCAAGTCAGAGGCAGTTCCTGTGAGGGTGAAACAGTACCCTATGAGCCAGGAGGCTCGGCGGGGGATCACTCCCCACATTCGAC
GGCTCATGGATGCCGGAATTCTCAGGCAGTGCCAATCCCCTTGGAACACCCCCTTACTGCCAGTGAAGAAGCCAGGGGGGACAGATTACAGACCTGTCCA
GGACCTGCGAGAAGTCAACAAGCGGGTGAGTGACATCCACCCCACTGTCCCTAACCCATATACCCTCCTGAGCAGTCTGCTGCCTGAGTACACTTGGTAC
ACTGTGCTGGACTTGAAAGATGCCTTTTTCAGCCTACCCCTGGCGGCCCAGAGCCAGGAGATATTTGCCTTTGAGTGGACCGAGGGGGAGGGCCAACCGG
TAGTACAGTTAACTTGGACCCGCCTCCCACAGGGGTTCAAGAACTCCCCTACCTTGTTTAATGAGGCTCTGAGTGAGGACCTCTATGAATATCGGACTCG
CCACCCAGAGGTCATTCTGCTACAATATGTAGATGACCTTATGTTGGCTGGAACCACGGAGGAGGCATGCAGCCGTGCCACCGGGGACCTCTTACAAACC
CTAGGCACCTTGGGGTATCGCGCTAGCGCAAAGAAGGCACAAATAGCCCGGCAAGAGGTCACCTATTTGGGGTATAAGATCAGGCAGGGGCAACGATGGC
TAACCCAGGCCATGAAGGAAACAATACTACAGATACCAGAGCCCAAGACCCCCCGCCAGGTGAGGGAGTTTCTGGGGACTGTTGGATATTGTAGACTGTG
GATCATGGGGTTTGCAGAGAAGGCTCGGCCGTTATATGAAGGGAGCAGAGAGACTCCAAACTGGACCTGGACTGAGCCCATGAAACAGGCTTTCCAAACA
CTCAGACGAGCCCTACTAGAAGCCCCAGCTCTTGCCCTGCCTAACCCAGACAAGCCATTCCAACTGTTTATAGACGAGAAGCAAGGAATAGGAAAGGGGG
TCTTGACGCAGCAATGGGGACCATGGAAACGGCCAGTAGCATACCTGTCGAAGCGATTAGATCCAGTGGCCGCTGGGTGGCCCCCTTGCCTTCGTATCAT
TGCAGCCACTGCCCTCCTCGTCCGCGACGCCGACAAGTTGACGTATGGGCAGCAACTCTCGGTCTTCACCCCCCACGCCATCGAAGGGGTTTTGAAGCAG
CCGCCGGGTAAGTGGATCTCCAACGCCCGCTTGACACATTACCAGGCCCTGCTGCTCGATGCCCCACGGGTGCGCTTTCAGACCCCCTGCTTCCTGAATC
CAGCCACGCTCCTACCTAACCCAGAGAAAGGCCACCCTCTCCATGAGTGTAGTGAGATACTGGCTGAGGCCCTGGCGGCACGAAAAGACTTAACTGATGT
GCCACTAAGCAACAGTGAGCTGGTATGGTTCACCGATGGGAGCAGTTATGTCAAAGACGGGCAAAGAAAATCGGGGGCCGCCATAGTTGATGAGTCTGGG
CAGACGATATGGGCTGAAACACTCCCCCCAAATACTTCTGCACAGAAAGCCGAATTGCTTGCCCTAATACAAGCTCTAGAGCGAGCGAAAGGGAAAAGAG
TCACCATTTTCATGGACAGTCGATACGCCTTCAGCACTGTCCACATCCAGGGCCCCATATATCAAGAAAGGGGATTTCGGACAGCTGAGGGAAAAGAAGT
CAAGAATTTGCCTGAGATTCGCAGGCTCCTAGAAGCTGTCCAATTGCCCCGAGCAGTAGCTATAGTGCATGTTCCCGGGCACCAAAAAGGGGAAGACCCA
AAGGCAAGAGGTAATCGGGCGGCTGATGCGGCCGCTCGGAGGGCAGCCAGCCAAGACTACGCCGCCCCCATATTGACTGTGGAACTtccccctcccGGTA
TGGGGGCCTTGCCACCAATTCCCGAGTACTCCCACCCTGATCTCGACTGGATCACTAAGGACACCACCCTCCAGAAGGATGAGAAAGATGGATGGTATCG
GGACCAAGACAGCAACCTGATATTGCCTGCCACCCTGGGTCGTCATTTGTGTGAACACCTACACGCAACCACACATTTGGGAGAGAAAAAGACTTTGACA
CTTCTCCAGACGGCCCGCCTGAGGTTCCCCCGACAAAAGGCAACTGTACGAGAGATAATTCAAGCCTGTAAAGCGTGCCAGTTAATGAGAACAGAGAAGA
AGCAACACTCAGGAGTGAGGTACCGGGGGGAGGGGCCCGGGCAACACTGGGAGATAGACTTTACTGAGGTAAGGCCAGGGAAGTATGGGTATCGCTATCT
GTTGGTTCTGGTAGATACCTTCTCGGGGTGGGTGGAAGCTTTCCCCACTAAGGGAGAGACAGCCATAGTGGTTGCTAAGAAGATCTTAGAGGAAATAGTG
CCTAGGTACGGGCTGCCAGTGACTATGGGCTCTGATAACGGACCTGCCTTTGTGAGCCAGATTGTACAAGGGCTGGCCCGAGCTCTGGGGACGAAATGGA
AGTTACATTGCGAATATAATCCCCAGAGCTCAGGACAAGTTGAGAGAATGAATCGGACCCTAAAAGAAACACTGACAAAATTGGCAATAGAGACTGGCGG
GGGCTGGGTGACCCTCCTTCCCTTCGCACTCTTCCGGGCGCGTAACACCCCATATAAGCTGAACCTTACCCCCTTTGAAATTTTGTATGGAAGACCCCCT
CCTGTGTATCCTATTTTTGAAGGAAAGTGCCTGCCACCCCCTGCTCTGGGACAATTCCGGCAAACAATAATGGCATTAAGCAAGGTGCATAACCGTGTTT
GGAAGTTGATCCGGGAGGTATACGAGGACCAAAATGAGAAGGCCCTCCCCACACATAATATTAGCCCGGGTGATTGGGTTTGGGTAAAACGACACCAATC
TAGAGTATTAGAACCTAGATGGAAAGGTCCTTATGTTGTTCTCCTAACCACCCCTACCGCTGTTAAGGTTGACGGGATTGGACCCTGGGTTCACTGCAAC
CACGTGCGGCAAGCCACGCCAGAGGAACGAAATAAGGCACAGACAGAATGGAAGGCGAATGTTCATCCGTCGGATCCTTTGAAATTGAAGCTCACCCGCC
GGGAAGCCTCCTAGTCCTCTTGCTGATGGCAGCCATCGTCAATCCAGGGATGACTTCTCATGGCCACATGGACGATCCCCATCATCCTGTCAATATGACT
TGGGTGGTCTACAATCCAGAAACCGGAAAACTGATCAACTCAAGCTCGAATgtggcccctcggggaacgtggtggcccgttTTGACTTTCGACTTATGCG
TCCTGGCAGCTGACAGCAATGGCTTTGGTCCCCACCAGCTAAGTGACTTCTTTGCCCATGGCACTTTTGGCTTGTTCACTCATGGATGGAATAAGGTACC
TGTGTATGTTTGCCCGGGGGATGGTAGAGATCGGAGCCAAATTAATAAATGTGGGGGAGTTGATTCTTTTTATTGCGCCGCCTGGGGATGTGAAACCACC
GGGACCGTAGACTGGCTCCGAGGGGATTCTAATAGGGACCTTATTAGCGTAAAGTCAGATCCCAACCACCATAACTGGCAGACAATGCCCAAACCAGGAC
AATGTTTCCCATTACAGATTGAGTTCACAGATGAAGGAAAAAGATTTACCAGATGGGATTTTGGCCGTGGCTGGGGCCTCCGTCTTTACAAGAACGGATA
TGACACTGGAGTTCGGTTTGAGCTTAAATTAAAACTAGGACCACTCTATTTGGCCCCCAAAGTAGCTCTGGGACCAAACCAGGTGATAGCTCCAAAACCT
CCGTCCTcgcGCAGGCCCAGCCCAGAGGCCAGAAGGACCTCAGAGCCTGGCCCCTCTAAACCTGGTTCGCAGGGAACACCCACAACTGTTAGTCCGCCCC
CCCCAGATCCTCTATGGGCTTTAGTAAATGCAGCCTTTGCAACTTTAAATAATACTGACCCGAATGCAACCCAATCCTGCTGGCTGTGTTTATGATCCTC
GCCCCCCTTACTATGAGGCCACAGGCCTCAACATCTCCTATGACTTATCTTCAGGCCAGAACCCACCCCAATGTCGGTGGGAGGAACGTAAGGTTGGTCT
CACGATGAAGGAGGTATGGGGACAAGGACTTTGCCTGGGCACAGTACCACGGGACAAGACTTCCCTTTGTGCTCAGACTGAAGGTAATCTAAGCCTTCAA
GGAAAGGACTGGATTGTGCCAGGGGTCGGGGGATGGTGGATTTGTTCACATACGGGGTTTGACCCCATGTTTGAATGTGAAGGTTTTTAACCAGAGTCAA
GAATTTTGTGTCCTGGTTGCTATAATGCCAAAGATTCTATACCATTCTGAAGAGGTTATGTACTCACATTGGGACCGAGGAGTACGTAGAAAAAAGAGAG
CCACTTAGTGTAATCACCATGGCTGCTTTATTCAGCCTTGGGTTGACAGGAGCAGGAACAGGAATAGCTTCACTGTCTCTACAAACCAAGGAGCTGTCCT
CTCTCCGAACAGCCATAGATGAGGACCTGACTCGTATAGAAGAATCAATCAGCCACCTAGAAAAGTCTCTAACCTCCTTGTCTGAAGTAGTATTGCAAAA
TAGGAGGGGATTAGACTTAGTCTTTCTCCAGCAAGGTGGGGTCTGCGCAGCTCTTGGAGAAGAATGCTGTTTCTATGCGGACCATACAGGTGTGGTGAGG
GATTCAATGGCGAAAGTGAGAGAGGGACTAGTGCAACGCAAAAGGGAACGGGAAGCCCAACAGGGATGGTGGGAATGGTTTGGATCCTGGTCACCCTGGC
TAACCACTCTGGTCTCAACCCTCCTGGGCCCACTTTTACTGTTAATACTAATACTTACAATTGGGCCTTGCATTTTAAATAGACTAATCACCTTTATCAG
GACACAGCTAAATACTATCCAGATTATGGTGCTAAGACAACAATACCGGCCGATAGGTCGAAATAAAGAAGAGGAAGATTCCTCCCCATAATCAAAAGAC
AGGGGGGAATGTAGGAAGAGCAAATAACGCCATGATAGGAGGCAAAAGCAGGAAGACCAGGCCCTCACCCTGGCAACTAAGGCGACTATCAGGTCACCAA
GACACAACCAGTCAGAGACTATCAGGCCACCCAGATACAGCCAATCAGAACTTGTTTACAGAAAGATCCCGCGCGCGAATGTCTGACCAATGAAAAGACC
CCCGCGAACATGTAACCAATCCGCTTCGCTAAATGACCCCTGCTTATGTTTGAAATTGGATGTTCTATAAATATGGGTAGAAAACCGGGCTCGGGGCTCT
CAGCCTGTGCGCCACTGCGTTGGACACAGCGGGGGCCCTAGCTCGAGCTAGCAATAAACTCCCTTCTTGCGTTTTGCATTGTCTCTTGGTAGCTTTCTCT
CTTCCCGCTCGGGGATTCGGACATCGGGCATAACA
>S55
AACGGTACCGGTACCCAGTCAGGCCAGGGAAATCCAGTGTAAAACCGGGGCCTGCTAGGAGAGCAGGGAGGTAACTGGTACAGGGAAATCCAAACCGGGG
CCTGCTAGGAGAGCAGGGGGGTAGCTGGTGCAGGGAAGGCCGGTGTGAGACCAAGGCCAGCGAAAACGCTGGAGGGCGACCGGCTCTGCGGAGAAAGGGG
TCTTTCGTCCCCTGATCCCGCGGCAGTTGACCAGTGGACACTGTTTGGTAAGTTGAGTCTGTTACGGGGGAGTGCACCCCCCCCAGAGACCTAGCACTTG
GTTGTCGGCCGACAATTGTCTGTCCGTGTGTTTGTCTACGCCGTTCCGTGTTTGTGTGAGTGCCGGCATTGTCTCGCTTCTTCGGAACGGGCCAAAAACC
CCTAGGGTGCCCGCCCCCAACAAGAAAACTTCCGTGGTGGTTGTTCTCATCGACTTCTCTCTCTCCCTCTCTCCCTTTCTTCCATACCACATACCACTTG
TTCCTTAACTATGGGTCAGGGAGAATCTACTCCACTCTCTCTCATGACTGATCATTTTCCGGATGTGAGAGCCAGGGCTCATAAGGAAACAGAAGCAAGA
CCCCCCCCTTACGTACCCCCCTCAGAACCCCCGGGTGGAGGGGAAGGATCAGGAAGGGCGGCAAGGGGCGACCACGAGGGAGGACCGGCACTGGGGACCC
GGGGAAAGACTAGGGGAGATAAGAGTATGCAAGACCCTGGGGACCCAGAGTTACCGTCATCCACTGTTCAGGCACTCCCCGTCCGGGTGGGACCAGCGAA
CCCGAGCGGCCTCATTGACCTCTTAGACTCTATTCTGTTTACTCATAACCCCACCTGGGACGATTGCCAACAGTTGTTACAGGTACTCTTCACCACGGAG
GAACGGGAGCGAATCCTGGCAGAGGCACGAAAACGAGTCCCCGGGGTCGACGGGAGACACGAGGGGTTTCCCTTGCTACGACCTAACTGAGATTTTGAGC
AGGCGGAAGGTAGGGATCGTCTCCGAGTGTACCGCGAGAGGAAGCCAACCAATTTGGCAAAGGTAAATCTGGTGAGGCAAGAGCCCACTGAAAGTCCGGC
AGCCTTCTTAGAGAGGCTAATGGAAACTTTTAGACAATACACACCCATAAACCCCCAGGCTGACGAATCGCGCGCCGCCGTGATACTAGCATTTGTAAAC
CAGGCAGCTCCAGACATCAGAAGGAAATTGCAGAAAATAGAGGGGCTAGGAGAGCAGACAATACAGGACTTATTGAAAGCAGCTGAGAAAGTGTTCAATA
ACAGAGAGACTGCAGAGGAAAGGGAAGAACGGATTAGACGGGAGGAGAGAGAACTAGCAGAAAGGATCAGGAAAGAAGATAGGGAGTATAGAACGAGGGA
GAACCAGAAGAACCAGAAGGAGCTAGCCAAGATTCTTTTTGCGGGGATGAGAACTGGATCAGGAACGAGGGAGCGTCGGGACCGACAAGCGGGAAAaAAA
GAGAAGCTAGAAAGACAGACCTTAAAGAAAGATCAATGTGCTTACTGCAAGGAACTGGGGCACTGGAAAAACGAGTGCTCTAAGAGAGACTCAAGGAAAG
GAATGGCCCAGAGGGAGAAAGTCTCCCCCGAAAATCGGGCCTTATACATGGGAGAAGACAGTGACTAGGGGAGTCGAGGCTCGGCACCCCTCCCCGAGTC
CTGGGTAACCATAAATGTGGCGCCCAACACTCTGTTTTGAATAAAAGGCTGGGACCAATGTCTAAGAAAACCAGCATAGTACAAGGAGCCACGGGGACAA
AAGGATATTGTTGGACCACAGAACGAAAAGTAAATCTGGGGACCCATCAGGTGTCCCATTCGTTTTTGGTGATACCAGAATGCCCAGCCCCTCTACTTGG
AAGAGACTTGTTAAAGTTAATGCTCAGATCCATTTTGACCCTGGGGGAATCTCAGTCACAGATGGACTGGGACAGCCGATACATGTCTTATCCCTAGCCT
TAAGGGATGAATACAGACTTTTTGTGCATAAGCCCTCAGAGGTCATAGCACCAGAAGTACAACCGTGGGTCCATAAATACCCATTGGCCTGGGCAGAAAC
GGCAGGAATGGGACTGGCCAAACAGAGACATCCGATCGTCATCGAGCTCAAGTCAGAGGCAGTTCCTGTGAGGGTGAAACAGTACCCTATGAGCCAGGAG
GCTCGGCGGGGGATCACTCCCCACATTCGACGGCTCATGGATGCCGGAATTCTCAGGCGGTGCCAATCCCCTTGaAACACCCCCTTACTGCCGGTGAAGA
AGCCAGGGGGGACAGATTACAGACCTGTCCAGGACCTGCGAGAAGTCAACAAGCGGGTGAGTGACATCCACCCCACTGTCCCTAACCCATATACCCTCCT
GAGCAGTCTGCTGCCTGAGTACACTTGGTACACCGTGCTGGACTTGAAAGATGCCTTTTTCAGCCTACCCCTGGCGGCCCAGAGCCAGGAGATATTTGCC
TTTGAGTGGACCGAGGGGGAGGGCCAACCGGTAGTACAGTTAACTTGGACTCGCCTCCCACAGGGGTTCAAGAACTCCCCTACCTTGTTTAATGAGGCTC
TGAGTGAGGACCTCTATGAATATCGGACTCGCCACCCAGAGGTCATTCTGCTACAATATGTAGATGACCTTATGTTGGCTGGAACCACGGAGGAGGCATG
CAGCCGTGCCACCGGGGACCTCTTACAAACCCTAGGCACCTTGGGGTATCGCGCCAGCGCAAAGAAGGCACAAATAGCCCGGCAAGAGGTCACCTATTTG
GGGTATAAGATCAGGCAGGGGCAACGATGGCTAACCCgGGCCATGAAGAAAACAATACTACAGATACCAGAGCCCAAGACCCCCCGCCAGGTGAGGGAGT
TTCTGGGGACTGTTAGATTGTAGACTGTAGATCATGGGGTTTGCAGAGAAGGCTCGGCCTTTATATGAAGAGAGCAGAGAGACTCCAAACTGGACCTGGA
CTGAGCCCATGAAACAGGCTTTCCAAACACTCAGACGAGCCCTACTAGAAGCCCCAGCCCTTGCCCTGCCTAACCCAGACAAGCCATTCCAACTGTTTAT
AGATGAAAAGCAAGAAATAGGAAAGGGGGTCTTGACGCAGCAATGGGGACCATGGAAACGGCCAGTAGCATACCTGTCGAAGCGATTAGATCCAGTGGCC
GCTGGGTGGCCCCCTTGCCTTCGCATCATTGCAGCCACTGCCCTCCTCGTCCGCGACGCCGACAAGTTGACGTATGGGCAGCAACTCTCGGTCTTCACCC
CCCACGCCATCGAAGGGGTTTTGAAGCAGCCGCCGGGTAAGTGGATCTCCAACGCCCGCTTGACACATTACCAGGCCCTGCTGCTCGATGCCCCACGGGT
GCGCTTTCAGACCCCCTGCTTCCTGAATCCAGCCACGCTCCTACCTAACCCAGAGAAAGGCCACCCTCTCCATGAGTGTAATGAGATACTGGCTGAGGCC
CTGGCGGCACGAAAAGACTTAACTGATGTGCCACTAAGCAACAGTGAGCTGGTATGGTTCACCGATGGGAGCAGTTATGTCAAAGACGGGCAAAGAAAAT
CGGGGGCCGCCATAGTTGATGAGTCTGGGCAGACGATATGGGCTGAAACACTCCCTCCAAATACTTCGGCACAGAAAGCCGAATTGCTTGCCCTAATACA
AGCTCTAGAGCGAGCGAAAGGGAAAAGAATCACCATTTTCACGGACAGTCGATACGCTTTCAGCACTGTCCACATCCAGGGCCCCATATATCAAGAAAGG
GGATTTCGGACAGCTGAGGGAAAAGAAGTCAAAAATTTGCCTGAGATTCGCAGGCTCCTAGAAGCTGTCCAATTGCCCCGAGCAGTAGCTATAGTGCATG
TTCCCGGGCACCAAAAAGGGGAAGACCCAAAGGCAAGAGGTAATCGGGCGGCTGATGCGGCCGCTCGGAGGGCAGCCAGCCAAGACTACGtCGCCCCCAT
ATTGACTGTAGAACTTCCCCCTCCCGGTATGGGGGCCTTGCCACCAATTCCCGAGTACTCCCACCCTGATCTCGACTGGATCACTAAGGACACCACCCTC
CAAAAGGATGAAAAAGATGGATGGTATCGGGACCAAGACAGCAACCTGATATCGCCTGCCACCCTGGGTCGTCATTTGTGTGAACACCTACACGCAACCA
CACATTTGGGAGAGAAAAAGACTTTGACACTTCTCCAGACGGCCCGCCTGAGGTTCCCCCGACAAAAGACAACTGTACGAGAGATAATTCAAGCCTGTAA
AGCGTGCCAGTTAATGCGAACAGAGAGGAAGCAGCACTCAGGAGTGAGGTACCGGGGGGAGGGGCCCGGGCAACACTGGGAGATAGACTTTACTGAGGTA
AGGCCAGGGAAGTATGGGTATCGCTATCTGTTGGTTCTGGTAGATACCTTCTCGGGGTGGGTGGAAGCTTTCCCCACTAAGGGAGAGACAGCCATAGTGG
TTACTAAAAAGATCTTAGAGAAAATAGTGCCTAGGTACGGGCTGCCAGTGACTATGGGCTCTGATAACGGACCTGCCTTTGTGAGCCAGATTGTACAAGG
GCTGGCCCGAGCTCTGGGGACGAAATGGAAGTTACATTGCGAATATAATCTCCAGAGCTCAGGACAAGTTGAGAGAATGAATCGGACCCTAAAAGAAACA
CTGACAAAATTGGCAATAGAGACTGGCGGGGACTGGGTGACCCTCCTTCCCTTCGCACTCTTCCGGGCGCGTAACACCCCATATAAGCTGAACCTTACCC
CCTTTGAAATTTTGTATGGAAGACCCCCTCCTGTGTATCCTATTTTTGAAAAAAAGTGCCTGCCACCCCCTGCTCTGGGACAATTCCGGCAAACAATAAT
GGCATTAAGCAAGGTGCATAACCGTGTTTGGAAGTTGATCCGGGAGGTATACGAGGACCAAAATGAGAAGGCACTCCCCACACATAATATTAGCCCGGGT
GATTGGGTTTGGGTAAAACGACACCAATCTAGAGTATTAGAACCTAGATGGAAAGGTCCTTATGTTGTTCTCCTAACCACCCCTACCGCTGTTAAGGTTG
ACGGGATTGGACCCTGGGTTCACTGCAACCACGTGCGGCAGGCCACGCCAGAGGAACGAAATAAGGCACAGACAGAATGGAAGGCGAATGTTCATCCATC
GGATCCTTTGAAATTGAAGCTCACCATCATCCTGTCAATATGACTTGGGTGGTCTACAATCCAGAAACCGGAAAACTGATCAACTCAAGTTCGATTGTGG
CCCCTCGGGGAACATGGTGGCCTATTTTGACTTTCGACTTATGCGTCCTGGCAGCTGACAGCAATGGCTTTGGTCCCCACCAGCTAAGTGACTTCTTTGC
CCATGGCACTTTTGGGTTGTTCACTCATGGATGGAATAAGGTACCTGTGTACGTTTGCCCAGGGGATGGTAGAGATCGGAGCCAAATTAATAAATGTGGG
GGAGTTGACTCTTTTTATTGCGCCGCCTGGGGATGTAAAACCACCGGGACCGTAGACTGGCTCCGAGGGGACCTTATTAGCGTAAAGTCAGATCCCAACC
ACCGTAACTGGCAGACAATGCCCAAACCAGGACAATGTTTCCCATTACAGATTGAGTTCACAGATGAAGGAAAAAGATTTACCAGATGGGATTTTGGCCG
TGGCTGGGGCCTCCGTCTTTACAaGAACGGATATGACACTGGAGTCCGGTTTGCCCAGATCCTCTATGGGCTTTAGTAAATGCAGCCTTTGCAACTTTAA
ATAATACTGACCCTAATGCAACCCAATCCTGCTGGCTGTGCTATAATCCTCGCCCCCCTTACTATGAGGCCATAGGCCTCAACGTCTCCTATGACTTATC
TTCAGGCCAGAACCCACCCCAATGTCGATGGGAGGAACGTAAGGTTGGTCTCACAATGAAGGAGGTATGGGGACAAGGACTTTGCCTAGgCACAGTACCA
CGGGACAAGACTTCCCTGTGTGCTCAGACCGAAGGTAATCTAAGCCTTCAAGGAAAGGACTGGATTGTGCCCGGGGTCGGGGGATGGTGGATTTGTTCAC
ATACGGGGTTGACCCCATGTTTGAATGTGAAGGTTTTTAACCAGAGTCAAGAATTTTGTGTCCTGGTTGCTATAATGCCAAAGATTTTATACCATTCTGA
AGAAGTTATGTACTCACATTGGGACCAAGGAGTACGTAGAAAAAAGAGAGAGCCATTTAGTGTAATCACCATGGCTGCTTTATTCAGCCTCGGGTTGACA
GGAGCAGGAACAGGAATAGCTTCACTGTCTCTACAAACCAAAGAGCTGTCCTCTCTCCGAACAGCCATAGATGAGGACTTGACTCGCATAGAAGAATCAA
TCAGCCACCTAGAAAAGTCTCTAACCTCCTTGTCTGAAGTAGTATTGCAAAATAGATACAGGTGTGGTGAGGGATTCAATGGCGAAAGTGAGAGAGGGAC
TGGCGCAACGCAAAAGGGAACGGGAAGCCCAACGGGGATGGTGGGAATGGTTTGGATCCTGGTCACCCTGGCTAACCACTCTGGTCTCAACCCTCCTGGG
CCCACTTTTACTGTTAATACTAATACTTACAATTGGGCCTTGCATTTTAAATAGACTAATCACCTTTATCAGGACACAGCTAAATACTATCCAGATTATG
GTGCTAAGGCAACAATACCGGCCGATAGGTCGAAATAAAGAAGAGGAAGATTCCTCCCCATAATCAAAAGACAGGGGGGAATGTAGGGAGAACAAACGGA
ATGTAGAAAGAGTAAACATAACGCCATGATAGGAGGCAGAAGCAGGAAGACCAGGCCCTCACCCTGGCAACTAAGGCGACTATCAGGTCACCAAGACACA
ACCAGTCAGAGACTATCAGGCCACCCAGAGACGGCCAATCAGAATTTGTTTACAGAAAGATCCCGCGCGCGCGAATGTCTGACCAATGAAAAGACCCCCG
CGAACATGTAACCAATCCGCTTCGCTAAATGACCCCTGCTTATGTTTGAAATTGGATGTTCTATAAATATGGGTAGAAAACCGGGCTCGGGGCTCTCAGC
CTGTGCTCCACTGCGTTGGACACAGCGGGGGCCCTAGCTCGAGCTAGCAATAAACTTCCTTCTTGCGTTTTGCATTGTCTCTTGGTAGCTTTCTCTCTTC
CCGCTCGGGGATTCGGACATCGGGCATAACA
>S57392_S10866
TGTAGGGAGAACAAACGGACAACCAGTCAGAGACTATCAGGCCACCCAGATACAGCCAATCAGAACTTGTTACGGAAAGATCCCGCGCGCGCGAATGTCT
GACCAATGAAAAGACCCCCGCGAACATGTAACCAATCCGCTTCGCTAAATGACCCCTGCTTATGTTTGAAATTGGATGTTCTATAAATATGGGTAGAAAA
CCGGGCTCGGGGCTCTCAGCCTGTGCGCCACTGCGTTGGACACAGCGGGGGCCCTAGCTCGAGCTAGCAATAAACTTCCTTCTTGCGTTTTGCATTGTCT
CTTGGTAGCTTTCCCTCTTCCCGCTCGGGGATTCGGACATCGGGCATAACATTTGGGGGCTCGTCCGGGATCCCTTGGCGAGGAGAGAAACCTCCCGAGA
CAGAAGGAAGAATCCGAACGGTACCGGTACCCAGTCAGGTCAGGGAAATCCAGTGTAAAACCGGGGCCTGCTAGGAGAGCAGGGAGGTAACTGGTACAGG
AAAATCCAGTGTAAAACCGGGGCCTGCTAGGAGAACAGGGAGGTAACTGGTGCGAGACCAAGGCCAGCGAAAACGCTGGAGGGCGACCGGCTCTGCGGAG
AAAGGGGTCTTTCGTCCCCTGATCCCGCGGCAGTTGACCAGTGGACACTGTCACCCCCCAGAGACCTAGCACTTGGTTGTCGGCCGACAATTGTCTGTCC
GTGTGTTTGTCTACGCCGTTCCGTGTTTGTGTGAGTGCCGGCATTGTCCCGCTTCTTGTCTTCTTTTGGTGTGTCATTTGCTATTTCGTTTTGTCTGATC
TGATCTCAATTTCCTAATCTCTTTGGGAGCTTCAGTGAACGGGCGAACGATTGTGGGGGCAATTGATGGGTCCTGGCCAGAAACCCCTAGGGTGCCCGCC
CCCAGCAAGAAAACTTCCGTGCAACGACGCAGGCACATAAACAGTTCCAAAAGCATACCATAAGCCCAACCTCTTGGCCGCCACCACTCCTGATAGGATT
TTTGGTGGTTGTTCTCATTGACTTCTCTcTCTCCCTTTCTTCCATACCACTCGTTCCTTAACTATGGGTCAGGGAGAATCTACTCCACTCATGGCCTACC
CTCCAGGTCGGATGGACCCCGGAGGGTACgTTTCAGCCCTCCATAATACAGGCgGTGAAAGAAAATGGTTAAAACCTTTCGTCCACAGAACTTCTAATCC
ACAGGTCCTGGTCACGAGGGAGGACCGGCACTGGGGACCCGGGGAAGGACTAGGGGAGATAGGAGTATGCAAGACCCTGGGGACCCAGAGCTACCGTCAT
CCACTGTTCAGGCACTCCCCGTCCGGGTGGGACCAGCGAACCCGAGCGGAGAACGGACCTATCAGTACTGGCCCTTCTCCACGAGTGACCTATACAATTG
GAAAACACAGAACCCCCCCTTCTCGGAGAAGCCCCAAGGCCTCATTGACCTCTTAGACTCTATTCTGTTTACTCATAACCCCACCTGGGATGATTGCCAA
CAGACAATACACACCCATAAACCCCCAGGCTGACGAATCGCGCGCCGCCGTGATACTAGCATTTGTAAACCAGGCAGCTCCAGACATCAGAAAGAAATTG
CAGAAAATAGAGGGGCTAGGAGAgCAGaCAATACAGGACTTATTGaAAGCAGCTGAGAAAGTGTTCAATAACAGAGAGACTGCAGAGGAAAGGGAAGAAC
GGATTAGACGGGAGGAGAGAGAACTAGCAGAAAAGATCAGGAAAGAAGATAGGGAGTATAGGACGAGGGAGAACCAGAAGAACCAGAAGGAGCTAGCCAA
GATTCTTTTTGCGGGGATGAGAACCGGATCAGGAGCGAGGGAGCTTTGGGGCCGACAAGCGGGAAAGAAAGAGAAGCTAGAAAGACAGACCTTAAAGAAA
GATCAATGTGCTTACTGCAAGGAACTGGGGCACTGGAAAACCGAGTGCTCTAAGAGAGACTCAAGGAAAGGAATGGCCCAGAGGGAGGAAGTCCCCCCCG
AAAATCGGGCCTTATACATGGGAGAAGACAGTGACTAGGGGAGGCGAGGCTCGGTACCCCTCCCCGAGTCCTGGGTAACCATAAATGTGGAGGGGAAACC
CGTTGGCTTCATGGTAGATACTGGCGCCCAACACTCTGTTTTAAATAATAGGCTGGGACCAATGTCTAAGAAAACCAGCATAGTACAAGGAGCCACGGGG
ACAAAAAGATATTGTTGGACCACAGAACGAAAAGTAAATCTGGGGACCCATCAGGTGTCCCATTCGTTTTTGGTGATACCAGAATGCCCAGCCCGCTCAN
ATCCATTTTGACCCTGGGGGAATCTCAGTCACAGATGGACTTGGACAACCGATACATGTCTTATCCCTAGCCTTAAGGGATGAATACAGACTTTTTGTGC
CTAAGCCCTCAGAGGTCATAGCACCAGAAGTACAACCGTGGGTCCATAAATACCCATTGGCCTGGGTGGCAGGAATGGGACTGGCCAAACAGAGACATCC
GATCGTCATCAAGCTAAAGTCAGAGGCAGTTCCTGTGAGGGTGAAACAGTACCCTATGAGCCAGGAGGCTCGGCGGGGGATCACTCCCCACATTCGACGG
CTTATGGATGCCGGAATTCTCAGGCAGTGCCAATCCCCTTGGAACGGACCTGCGAGAAGTCAACAAGCGGGTGAGTGACATCCACCCCACTGTCCCTAAC
CCATATACCCTCCTGAGCAGTCTGCTGCCTGAGTACACTTGGTACACTGTGCTGGACTTGAAAGATGCCTTTTTCAGCCTACCCCTGGCGGCCCAGAGCC
AGGAGATATTTGCCTTTGAGTGGACCGAGGGGGAGGGCAAACCGGTAGTACAGTTAACTTGGACCCGCCTCCCACAAGGGTTCAAGAACTCCCCTACCTT
GTTTAATGAGGCTCTGAGTGAGGACCTCTATGAATATCGGACTCGCCACCCAGAGGTCATTCTGCTACAATATGTAGATGACCTTATGTTGGCTGGAACC
ACGGAGGAGGCATGCAGCCGTGCCACCGGGGACCTCTTACAAACCCTAGGCACCTTGGGGTATCGCGCTAGCGCAAAGAAGGCACAAATAGCCCGGCAAG
AGGTCACCTATTTGGGGTATAAGATCAGGCAGGGGCAACGATGGCTAACCCAGGCCATGAAGGAAACAATACTACAGATACCAGAGCCCAAAACCCCCCG
CCAGGTGAGGGAGTTTCTGGGGACTGTTGGATATTGTAGACTGGATCATGGGGTTTGCAGAGAAGGCTCGGCCTTTATATGAAGGAAGCAGAGAGACTCC
AAACTGGACCTGGACTGAGCCCATGAAACAGGCTTTCCAAACACTCAGACGGGCCCTACTAGAAGCCCCAGCTCTTGCCCTGCCTAACCCAGACAAGCCA
TTCCAACTGTTTATAGATGAGAAGCAAGGAATAGGAAAGGGGGTCTTGACGCAGCAATGGGGACCATGGAAACGGCCGGTAGCATACCTGTCGAAGCGAT
TAGATCCAGTGGCCGCTGGGTGGCCCCCTTGCCTTCGCATCATTGCAGCCACTGCCCTCCTCGTCCGCGACGCCGACAAGCTGACGTATGGGCAACAACT
CTCGGTCTTCACCCCCCACGCCATCGAAGGGGTTTTGAAGCAGCCGCCGGGTAAGTGGATCTCCAACGCCCGCTTGACACATTACCAGGCCCTGCTGCTC
GATGCCCCACGGGTGCGTTTTCAGACCCCCTGCTTCCTGAATCCAGCCACGCTCCTACCTAACCCAGAGAAAGGCCACCCTCTCCATGAGTGTAGTGAGA
TACTGGCTGAGGCCCTGGCGGCACGAAAAGACTTAACTGATGTGCCACTAAGCAACACCGATGGGAGCAGTTATGTCAAAGACGGGCAAAGAAAATCGGG
GGCCGCCATAGTTGATGAGTCTGGGCAGACGATATGGGCTGAAACACTCCCCCCAAATACTTCTGCACAGAAAGCCGAATTGCTTGCCCTAATACAAGCT
CTAGAGCGAGCGAAAGGGAAAAGAGTCACCATTTTCACGGACAGTCGATACGCCTTCAGCACTGTCCACATCCAGGGCCCCATATATCAAGAAAGGGGAT
TTCGGACAGCTGAGGGAAAAGAAGTCAAGAATTTGCCTGAGATTCGCAGGCTCCTAGAAGCTGTCCAATTGCCCCGAGCAGTAGCTATAGTGCATGTTCC
CGGGCACCAAAAAGGGGAAGACCCAAAGGCAAGAGGTAATCGGGCGGCTGATGCGGCCGCTCGGAGGGCAGCCAGCCAAGACTACGTCGCCCCCATATTG
ACTGTGGAACTTCCCCCTCCCGGTATGGGGGCCTTGCCACCAATTCCCGAGTACTCCCACCCTGATCTCGACTGGATCACTAAGGACACCACCCTCCAGA
AGGATAAGAAAGATGGATGGTACCGGGACCAAGACAGCAACCTGATATTGCCTGCCACCCTGGGTCGTCATTTGTGTGAACACCTACACGCAACCACACA
TTTGGGAGAGAAAAAGACTTTGACACTTCTCCAGACGGCCTGCCTGAGGTTCCCCCGACAAAAGGCAACTGTACGAGAGATAATTCAAGCCTGTAAAGCG
TGCCAGTTAATGAAAACAGAGAAGAAGCAGCACTCAGGAGTGAGGTACCGGGGGGAGGGGCCCGGGCAACACTGGGAGATAGACTTTACTGAGGTAAGGC
CAGGGAAGTATGGGTATCGCTATCTGTTGGTTCTGGTAGATACCTTCTCGGGGTGGGTGGAAGCTTTCCCCACTAAGGGAGAGACAGCCATAGTGGTTGC
TAAAAAGATCTGGTACGGGCTGCCAGTGACTATGGGCTCTGATAACGGACCTGCCTTTGTGAGCCAGATTGTACAAGGGCTGGCCCGAGCTCTGGGGACG
AAATGGAAGTTACATTGCGAATATAATCCCCAGAGCTCAGGACAAGTTGAGAGAATGAATCGGACCCTAAAAGAAACACTGACAAAATTGGCAATAGAGA
CTGGCGGGGACTGGGTGACCCTCCTTCCCTTCGCACTCTTCCGGGCGCGTAACACCCCATATAAGCTGAACCTTACCCCCTTGTGCATAACCGTGTTTGG
AAGTTGATCCGGGAGGTATACGAGGACCAAAATGAGAAGGCACTCCCCACACATAATATTAGCCCGGGTGATTGGGTTTGGGTAAAACGACACCAATCTA
GAGTATTAGAACTGTTAAGGTTGACGGGATTGGACCCTGGGTTCACTGCAACCACGTGCGGCAGGCCACGCCAGAGGAACGAAATAAGGCACAGACAGAA
TGGAAGGCGAATGTTCATCCGTCGGATCCTTTGAAATTGAAGCTCACCCGCCGGGGAGCCTCCTAGTCCTCTTGCTGATGGCAGCCATCGTCAATCCAGG
GATGACTTCTCATGGCCACATGGACGATCCCCATCATCCTGTCAATATGACTTGGGTGGTCTACAATCCAGAAACCGGAAAACTGATCAACTCAAGTTCG
ATTGTGGCCCCTCGGGGAACTAAGTGACTTCTTTGCCCATGGCACTTTTGGCTTATTCACTCATGGATGGAATAAGGTACCTGTGTACGTTTGCCCAGGG
GATGGTAGAGATCGGAGCCAAATTAATAAATGTGGGGGAGTTGAATCTTTTTATTGCGACGCCTGGGGATGTGAAACCACCGGGACCGTAGACTGGCTCC
GAGGGGATTCTAATAGGGACCTTATTAGCGTAAAGTCAGATCCCAACCACCGTAACTGGCAGACAATGCCCAAACCAGGACAGTGTTTCCCATTACAGAT
TGAGTTCACAGATGAAGGAAAAAGATTTACCAGATAGTCCGGTTTGAGCTTAAATTAAAACTAGGACCACTCTATTTGGCCCCCAAAGTAGCTCTGGGAC
CAAACCAGGTGATAGCTCCAAAACCTCCGTCCTCGCGCAGGCCCAGCCCAGAGGCCAGAAGGACCTCAGAGCCTGGCCCCTCTAAACCTGGTTTGCAGGG
AACACCCACAACTGTTAGTCCGCTCCCCCCAGATCCTCTATGGGCTTTAGTAAATGCAGCCTTTGCAACTTTAAATAATACTGACCCTAATGCAACCCAA
TCCTGCTGGCTGTGCTATAATCCTCGCCCCCCTTACTATGAGGCTCCTATGACTTATCTTCAGGCCAGAGCCCACCCCAATGTCGATGGGAGGAACGTAA
GGTTGGTCTCACGATGAAGGAGGTATGGGGACAAGGACTTTGCCTAGGCACAGTACCACGGGACAAGACTTCCCTGTGTGCTCAGACCGAAGGTAATCTA
AGCCTTCAAGGAAAGGACTGGATTGTGCCCGGGGTCGGGGGATGGTGGATTTGTTCACATACGGGGTTGACCCCATGTTTGAATGTGAAGGTTTTTAACC
AGAGTCAAGAATTTTGTGTCCTGGTTGCTATAATGCCAAAGATTTTATACCATTCTGAAGAAGTTATGTACTCACATTGGGACCAAGGAGTACGTAGAAA
AAAGAGAGAGCCACTTAGTGTAATCACCATGGCTGCTTTATTCAGCCTCGGGTTGACAGGAGCAGGAACAGGAATAGCTTCACTGTCTCTACAAACCAAG
GAGCTGTCCTCTCTCCGAGCAGCCATAGATGAGGACCTGACTCGCATAGAAGAATCAATCAGCCACCTAGAAAAGTCTCTAACCTCCTTGTCTGAAGTAG
TATTGCAAAATAGGAGGGGATTAGACTTAATTTTTCTCCAGCAAGGTGGGGTCTGCGCAGCTCTTGGAGAAGAATGCTGTTTCTATGCAGACCATACAGG
TGTGGTGAGGGATTCAATGGCGAAAGTGAGAGAGGGACTAGCGCAACGCAAAAGGGAACGGGAAGCCCAACAGGGATGGTGGGAATGGTTTGGATCCTGG
TCACCCTGGCTAACCACTCTGGTCTCAACCCTCCTGGGCCCACTTTTACTGTTAATACTAATACTTACAATTGGGCCTTGTATTTTAAATAGACTGATCA
CCTTTATCAGGACACAGCTAAATACTATCCAGATTATGGTGCTAAGGCAACAATACCGGCCGATAGGTCGAAATAAAGAAGAGGAAGATTCCTCCCCATA
ATCAAAAGACAGGGGGGAATGTAGGGAGAACAAACGGAATGTAGAAAGAGTAAACATAACGCCATGATAGGAGGCAGAAGCAGGAAGACCAGGCCCTCAC
CCTGGCAACTAAGGCGACTATCAGGTCACCAAGACACAACCAGTCAGAGACTATCAGGCCACCCAGATACAGCCAATCAGAACTTGTTACGGAAAGATCC
CGCGCGGGGGCTCTCAGCCTGTGCGCCACTGCGTTGGACACAGCGGGGGCCCTAGCTCGAGCTAGCAATAAACTTCCTTCTTGCGTTTTGCATTGTCTCT
TGGTAGCTTTCCCTCTTCCCGCTCGGGGATTCGGACATCGGGCATAACA
>S4743
CCCTGGCAACTAAGGCGACTATCAGGTCACCAAGACACAACCAGTCAGAGACTATCAGGCCACCCAGATACAGCCAATCAGAACTTGTTACGGAAAGATC
CCGCGCGCGCGAATGTCTGACCAATGAAAAGACCCCCGSGAACATGTAACCAATCCGCTTCGCTAAATGACCCCTGCTTATGTTTGAAATGGGATGTTCT
ATAAATATGGTGCCCGCCCCCAGCAAGAAAACTTCCGTGCAACGACGCAGGCAYATAAACAGTTCCAAAAGCATACCATAAGCCCAACCTCTTGGCCGCC
ACCACTCCTGATAGGATTTTTGGTGGTTGTTCTCATTGACTTCTcTcTCTCCCTTTCTTCCATACCACTTGTTCCTTAACTATGGGTCAGGGAGAATCTA
CTCCACTCTCTCTCATGACTGATCATTTTCCGGATGTGAGAGCCAGGGCTCATAACTTGTCTCTGTCAGTCAAGAAAAGTAAATTAACAACTTTTTGTTC
TGCAGAATGGCCTACCCTCCAGGTCGGATGGACCCCGGAGGGTACGTTTCAGCCCTCCATAATACAGGCGGTGAAAGAAAAGATAACGTGGTCTGGCAAG
ATCTGGTAGAAAACCCACCTAACTGGTTAAAACCTTTCGTCCACAGAACTTCTAATCCACAGGTCCTGGTGATGGAACTCACTTCGGAAGAAACTAAGAA
GAAAGAGAGCTCAAAACCGGTCTTTCAGGATGCCTCTTGCCCAAACCTAATAGACTTGGAAACAGAAGCAAGACCCCCCCCTTACGTACCCCACTTAGAA
CCCCCGGGTGGAGGGGAAGGATCAGGAAGGGCGGCAAGGGGCGACCACGAGGGAGGACCGGCACTGGGGACCCGGGGAAGGACTAGGGGGATAGGAGTAT
GCAAGACCCTGGGGACCCAGAGTTACCGTCATCCCTTCTCCACGAGTGACCTATACAATTGGAAAACACAGAACCCCCCCTTCTCGGAGAAGCCCCAAGG
CCTCATTGACCTCTTAGACTCTATTCTGTTTACTCAtAACCCCACCTGGGACGATTGCCAACAGTTGTTACAGGTACTCTTCACCACGGAGGAACGGGAG
CGAATCCTGGCAGTCTGATGGCTGGCCTGAGGGCTGCAGCAAGGAAGCCAACCAATTTGGCAAAGGTAAATCTGGTGAGGCAAGAGCCCACTGAAAGTCC
GGCAGCCTTCTTAGAGAGGCTAATGGAAGCTTTTAGACAATACACACCCATAAACCCCCAGGCCGCCGCCGTGATACTAGCATTTGTAAACCAGGCAGCT
CCAGACATCAGAAAGAAATTGCAGAAAATAGAGGGGCTAGGAGAGCAGACAATACAGGACTTATTGAAAGCAGCTGAGAAAGTGTTCAATAACAGAGAGA
CTGCAGAGGAAAGGGAAGAACGGATTAGACGGGAGGAGAGAGAACTAGCAGAAAAGATCAGGAAAGAAGATAGGGAGTATAGGACGAGGGAGAACCAGAA
GAACCAGAAGGAGCTAGCCAAGATTCTGGATGAGAACTGGATCAGGAGCGAGGGAGCTTCGGGGCCGACAAGCGGGAAAGAAAGAGAAGCTAGAAAGACA
GACCTTAAAGAAAGATCAATGTGCATACTGCAAGGAACTGGGGCACTGGAAAAACGAGTGCTCTAAGAGAGACTCAAGGAAAGGAATGGCCCAGAGGGAG
AAAGTCCCCCCCGAAAATCGGGCCTTATACATGGGAGAAGACAGTGACTAGGGGAGTCGAGGCTCGGTACCCCTCCCCGAGTCCTGGGTAACCATAAATG
TGGAGGGGAAACCCGTTGGCTTCATGGTAGATACTGGCGCCCAACACTCTGTTTTGAATAAAAGCACAGAACTAAAAGTAAATCTGGGGACCCATCAAGT
GTCCCATTCGTTTTTGGTGATACCAGAATGCCCAGCCCCTCTACTTGGAAGAGACTTGTTGACTAAAGTTAATGCTCAGATCCATTTTGACCCTGGGGGA
ATCTCAGTCACAGATGGACTTGGACAGCCGATACATGTCTTATCTCTAGCCTTAAGGGATGAATACAGACTTTTTGTGCCTAAGCCCTCAGAGGTCATAG
CACCAGAAGTACAGCCGTGGGTCCATAAACACCCATTGGCCTGGGCAGAAACGGCAGGAATGGGACTGGCCAAGCAGAGACATCCGATCGTCATCGAGCT
AAAGTCAGAGGCAGTTCCTGTGAGGGTGAAACAGTACCCTATGAGCCAGGAGGCTCGGCGGGGGATCACTCCCCACATTCGACGGCTCATGGATGCCGGA
ATTCTCAGGCGGTGCCAATCCCCTTGGAACACCCCCTTACTGCCGGTGAAGAAGCCAGGGGGGACAGATTACAGACCTGTCCAGGACCTGCGAGAAGTCA
ACAAGCGGGTGAGTGACATCCACCCCACTGTCCCTAACCCATATACCCTCCTGAGCAGTCTGCTGCCTGAGTACACTTGGTACACTGTGCTGGACTTGAA
AGATGCCTTTTTCAGCCTACCCCTGGCGGCCCAGAGCCAGGAGATATTTGCCTTTGAGTGGACCGAGGGGGAGGGCCAACCGGTAGTACAGTTAACTTGG
ACCCGCCTCCCACAGGGGTTCAAGAACTCCCCTACCTTGTTTAATGAGGCTCTGAGTGAGGACCTCTATGAATATCGGACTCGCCACCCAGAGGTCATTC
TGCTACAATATGTAGATGACCTTATGTTGGCTGGAACCACGGGCATGCAGCCGTGCCACCGGGGACCTCTTACAAACCCTAGGCACCTTGGGGTATCGCG
CTAGCGCAAAGAAGGCACAAATAGCCCGGCAAGAGGTCACCTATTTGGGGTATAAGATCAGGCAGGGGCAACGATGGCTAACCCAGGCCATGAAGGAAAC
AATACTACAGATACCAGAGCCCAAGACCCCCCGCCAGGTGAGGGAGTTTCTGGGGACTGTTGGATATTGTAGACTGTGGATCATGGGGTTTGCAGAGAAG
GCTCGGCCTTTATATGAAGGAAGCAGAGAGACTCCAAACTGGACCTGGACTGAGCCCATGAAACAGGCTTTCCAAACATTCAGACGGGCCCTACTAGAAG
CCCCAGCTCTTGCCCTGCCTAACCCAGACAAGCCATTCCAACTGTTTATAGATGAGAAGCAAGGAAGATCCAGTGGCCGCTGGGTGGCCCCCCTGCCTTC
GCATCATTGCAGCCACTGCCCTCCTCGTCCGCGACGCTGACAAGTTGACGTATGGGCAACAACTCTCGGTCTTCACCCCCCACGCCATCGAAGGGGTTTT
GAAGCAGCCGCCGGGTAAGTGGATCTCCAACGCCCGCTTGACACATTACCAGGCCCTGCTGCTCGATGCCCCAAGGGTGCGTTTTCAGACCCCCTGCTTC
CTGAATCCAGCCACGCTCCTACCTAACCCAGAGAAAGGCCACCCTCTCCATGAGTGTAGTGAGATACTGGCTGAGGCCCTGGCGGCACGAAAAGACTTAA
CTGATGTGCCACTAAGCAACAGTGAGCTGGTATGGTTCACCGATGGGAGCAGTTATGTCAAAGACGGGCAAAGAAAATCGGGGGCCGCCATAGTTGATGA
GTCTGGGCAGACGATATGGGCTGAAACACTCCCCCCAAATACTTCTGCACAGAAAGCCGAATTGCTTGCCCTAATACAAGCTCTAGAGCGAGCGAAAGGG
AAAAGAGTCACCATTTTCACGGACAGTCGATACGCCTTCAGCACTGTCCACATCCAGGGCCCCATATATCAAGAAAGGGGATTTCGGACAGCTGAGGGAA
AAGAAGTCAAGAATTTGCCTGAGATTCGCAGGCTCCTAGAAGCTGTCCAATTGCCCCGAGCAGTAGCTATAGTGCATGTTCCCGGGCACCAAAAAGGGGA
AGACCCAAAGGCAAGAGGTAATCGGGCGGCTGATGCGGCCGCTCGGAGGGCAGCCAGCCAAGACTACGTCGCCCCCATATTGACTGTGGAACTTCCCCCT
CCCGGTATGGGGGCCTTGCCACCAATTCCCGAGTACTCCCACCCTGATCTCGACTGGATCACTAAGGACACCACCCTCCAGAAGGATAAGAAAGATGGAT
GGTACCGGGACCAAGACAGCAACCTGATATTGCCTGCCACCCTGGGTCGTCATTTGTGTGAACACCTACACGCAACCACACATTTTACGAGAGATAATTC
AAGCCTGTAAAGCGTGCCAGTTAATGAAAACAGAGAAGAAGCAGCACTCAGGAGTGAGGTACCGGGGGGAGGGGCCCGGGCAACACTGGGAGATAGACTT
TACTGAGGTAAGGCCAGGGAAGTATGGGTATCGCTATCTGTTGGTTCTGGTAGATACCTTCTCGGGGTGGGTGGAAGCTTTCCCCACTAAGGGAGAGACA
GCCATAGTGGTTGCTAAAAAGATCTTAGAGGAAATAGTGCCTAGGTACGGGCTGCCAGTGACTATGGGCTCTGATAACGGACCCATTGCGAATATAATCC
CCAGAGCTCAGGACAAGTTGAGAGAATGAATCGGACCCTAAAAGAAACACTGACAAAATTGGCAATAGAGACTGGCGGGGACTGGGTGACCCTCCTTCCC
TTCGCACTCTTCCGGGCGCGTAACACCCCATATAAGCTGAACCTTACCCCCTTTGAAATTTTGTATGGAAGACCCCCTCCTGTGTATCCTATTTTTGAAG
GAAAGTGCCTGCCACCCCCTGCTCTGGGACAATTCCGGCAAACAATAATGACATTAAGCAAGGTGCATAACCGTGTTTGGAAGTTGATCCGGGAGGTATA
CGAGGACCAAAATGAGAAGGCACTCCCCACACATAATATTAGCCCGGGTGATTGGGTTTGGGTAAAACGACACCAATCTAGAGTATTAGAACCTAGATGG
AAAGGTCCTTATGTTGTTCTCCTAACCACCCCTACCGCTGTTAAGGTTGACGGGATTGGACCCTGGGTTCACTGCAACCACGTGCGGCAGGCCACGCCAC
ATCCGTCGGATCCTTTGAAACTGAAGCTCACCCGCCGGGGAGCCTCCTAGTCCTCTTGCTGATGGCAGCCATCGTCAATCCAGGGATGACTTCTCATGGC
CACATGGACGATCCCCATCATCCTGTCAATATGACTTGGGTGGTCTACAATCCAGAGACCGGAAAACTGATCAACTCAAGTTCGATTGTGGCCCCTCGGG
GAACATGGTGGCCTATTTTGACTTTCGACTTATGCGTCCTGGTAGCTGACAGCAATGGCTTTGGTCCCCACCAGCTAAGTGATGGCACTTTTGGCTTATT
CACTCATGGATGGAATAAGGTACCTGTGTACGTTTGCCCAGGGGATGGTAGAGATCGGAGCCAAATTAATAAATGTGGGGGAGTTGACTCTTTTTATTGC
GCCGCCTGGGGATGTGAAACCACCGGGACCGTGGCTCCGAGGGGATTCTAATAGGGACCTTATTAGCGTAAAGTCAGATCCCAACCACCGTAACTGGCAG
ACAATGCCCAAACCAGGACAGTGTTTCCCATTACAGATTGAGTTCACAGATGAAGGAAAAAGATTTACCAGATGGGATTTTGGCCGTGTCTGGGGCCTCC
GTCTTTACAAGAACGGATATGACACTGGAGTCCGGTTTGAGCTTAAATTAAAACTAGGACCACTCTATTTGGCCCCCAAAGTAGCTCTGGGACCAAACCA
GGTGATAGCTCCAAAACCTCCGTCCTCGCGCAGGCCCAGCCCAGAGGCCAGAAGGACCTCAGAGCCTGGCCCCTCTAAACCTGGTTTGCAGGGAACACCC
ACAACTGTTAGTCCGCTCCCCCCAGATCCTCTATGGGCTTTAGTAAATGCAGCCTTTGCAACTTTAAATAATACTGACCCTAATGCAACCCAATCCTGCT
GGCTGTGCTATAATCCTCGCCCCCCTTACTATGAGGCCATAGGCCTCAACGTCTCCTATGACTTATCTTCAGGCCAGAACCCACCCCAATGTCGATGGGA
GGAACGTAAGGTTGGTCTCACGATGAAGGAGGTATGGGGACAAGGACTTTGCCTAGGCACAGTACCACGGGACAAGACTTCCCTGTGTGCTCAGACCGAA
GGTAATCTAAGCCTTCAAGGAAAGGACTGGATTGTGCCCAGGGTCGGGGGATGGTGGATTTGTTCACACACGGGGTTGACCCCATGTTTGAATGTGAAGG
TTTTTAACCAGAGTCAAGAATTTTGTGTCCTGGTTGCTATAATGCCAAAGATTTTATACCATTCTGAAGAAGTTATGTACTCACATTGGGACCAAGGAGT
ACGTAGAAAAAAGAGAGAGCCACTTAGTGTAATCACCATGGCTGCTTTATTCAGCCTCGGGTTGACAGGAGCAGGAACAGGAATAGCTTCACTGTCTCTA
CTCTCCGAGCAGCCATAGATGAGGACCTGACTCGCATAGAAGAATCAATCAGCCACCTAGAAAAGTCTCTAACCTCCTTGTCTGAAGTAGTATTGCAAAA
TAGGAGGGGATTAGACTTAGTTTTTCTTCAGCAAGGTGGGGTCTGCGCAGCTCTTGGAGAAGAATGCTGTTTCTATGCAGACCATACAGGTGTGGTGAGG
GATTCAATGGCGAAAGTGAGAGAGGGACTAGCGCAACGCAAAAGGGAACGGGAAGCCCAACGGGGATGGTGGGAATGGTTTGGATCCTGGTCACCCTGGC
TAACCACTCTGGTCTCAACCCTCCTGGGCCCACTTTTACTGTTAATACTAATACTTACAATTGGGCCTACTATCCAGATTATGGTGCTAAGGCAACAATA
CCGGCCGATAGGTCGAAATAAAGAAGAGGAAGATTCCTCCCCATAATCAAAAGACAGGGGGGAATGTAGGGAGAACAAACGGAATGTAGAAAGAGTAAAC
ATAACGCCATGATAGGAGGCAGAAGCAGGAAGACCAGGCCGTTTTGCATTGTCTCTTGGTAGCTTTCTCTCTTCCCGCTCGGGGATTCGGACATCGGGCA
TAACA
>S1362
TGTAGGGAGAACAAACGGAATGTAGAAAAAGTAAACATAACGCCATGATAGGAGGCAGAAGCAGGAAGACCAGAGAACTTGTTTACGGAAAGATCCCGCG
CGCGCGAATGTCTGACCAATGAAAAGACCCCCGCGAACATGTAACCAATCCGCTTCGCTAAATGACCCCTGCTTATGTTTGAAATTGGATGTTCTATAAA
TATGGGTAGAAAACCGGGCTCGGGGCTCTCAGCCTGTGCGCCACTGCGTTGGACACAGCGGGGGCCCTAGCTCCTCGGGGATTCGGACATCGGGCATAAC
ATTTGGGGGCTCGTCCGGGATCCCTTGGCGAGGAGAGAAACCTCCCGAGACAGAAGGAAGAATCCGAACGGTACCGGTACCCAGTCAGGTCAGGGAAATC
CAGTGTAAAACCGGGGCCTGCTAGGAGAGCAGGGAGGTAACTGGTACAGGGAAATCCAGTGTAAAACCGGGGCCTGCTAGGAGAGCAGGGGGGTAGCTGG
TGCAGGGAACGTTCCTGCCGGTGTGAGACCAAGGCCAGCGAAAACGCTGGAAGGCGACCGGCTCTGCGGAGAAAGGGGTCTTTCGTCCCCTGATCCCGCG
GCAGTTGACCAGTGGACACTGTTTGGTAAGTTGAGTCTGTTACGGGGGAGTGCACCCCCCAGAAACCTAGCATTTGGGTGTCGGCCGACAATTGTTTGTC
CGTGTGTTTGTCTACGCCGCTCCGTGTTTGTGTGAGTGCCGGCATTGTCTCACTTCTTGTCTTCTTTTGGTGTATCATTTGCTATTTCGTTTTGTCTGAT
CTGGTCTCAATTTCCTAATCTCTTTGGGAGCTTCAGTGAACGGGCGAACAATTGTGGGGGCAATTGATGGGTCCTGGCCAGGGCTACACTCTGGTGGACT
CTGAAGGCCCAACAAAAGTGAGCCTAAGTAACTAGAGCCCGACCGGGTGAAGCTCCCCCTTAATATCTCAAATTGAGAACGTGGCCTAAAATTCTTGGTG
TGGGCACGGGTCAGGCACTTAAGAGCCGCTAGGGCGCCTGCCACTTGAAGACTCCCGTGAAAGGATAAGGGGGCCAGAAACCCCTAGGGTGCCCGCCCCC
AGCAAGAAAACTTCCGTGCAACGACGCAGGCACATAAACAGTTCCAAAAGCATACCATAAGCCCAACCTCTTGGCCGCCACCACTCCTGATAGGATTTTT
GGTGGTTGTTCTCATTGACTTCAGGGAGAATCTACTCCACTCTCTCTCATGACTGATCATTTTCCGGATGTGCTCCAGGTCGGATGGACCCCGGAGGGTA
CGTTTCAGCCCTCCATAATACAGGCGGTGCCAGACCCCTGGGGCCATCCAGACCAGGTCCCTTATATCGTGGTCTGGCAAGATCTGGTAGAAAACCCACC
TAACTGGTTAAAACCTTTCGTCCACAGAACTTCTAATCCACAGGTCCTGGTGATGGAACTCACTTCGGAAGAAACTAAGAAGAAAGAGAGCTCAAAACCG
GTCTTTCAGGATTCCTCTTGCCCAAACCTAATAGACTTGGAAACAGAAGCAAGACCCCCCCCTTACGTACCCCCTTAGAACCCCCGGGTGGAGGGGAAGG
ATCAGGAAGGGCGGCAAGGGGCGACCACGAGGGAGGACCGGCACTGGGGACCCGGGGAAGGACTAGGGGAGATAGGAGTATACAAGACCCTGGGGACCCA
GAGTTACCGTCATCCACCGTTCAGGCACTCCCCGTCCGGGTGGGACCAGCTAACCCGGGCGGAGAACGGACCTATCAGTACTGGCCCTTCTCCACGAGTG
ACCTATACAATTGGAAAACACAGAACCCCCCTTTTTCGGAGAAGCCCCAAGGCCTCATTGACCTCTTAGACTCTATTCTGTTTACTCATAACCCCACCTG
GGACGATTGCCAACAGTTGTTACAGGTACTCTTCACCACGGAGGAACGGGAGCGAATCCTGGCAGAGGCGCAAAAACGAGTCCCCGGGGTCGACGGGAGA
CCTACTGCTCAGCCTCATCTCGTGGACGAGGGGTTTCCCTTGCTGCGACCTAACTGGGATTTTGAGCAGGCGGAAGGTAGGGAGCGTCTCCGAGTGTACC
GCCAGACTCTGATGGCTGGCCTGAGGGCTGCAGCAAGGAAGCCAACCAATTTGGCAAAGGTAAATCTGGTGAGGCAAGAGCCCACTGAAAGTCCGGCAGC
CTTCTTAGAGAGGCTAATGGAAGCTTTTAGACAATACACACCCATAAACCCCCAGGCTGACGAATCGCGCGCCGCCGTGATACTAGCATTTGTAAACCAG
GCAGCTCCAGACATCAGAAAGAAATTGCAGAAAATAGAGGGGCTAGGAGAGCAGACAATACAGGACTTATTGAAAGCAGCTGAGAAAGTGTTCAATAACA
GAGAGACTGCAGAGGAAAGGGAAGAACGGATTAGACGGGAGGAGAGAGAACTAGCAGAAAAGATCAGGAAAGAAGATAGGGAGTATAGGACGAGGGAGAA
CCAGAAGAACCAGAAGGAGCTAGCCAAGATTCTTTTTACGGGGATGAGAACTGGATCAGGAGCAAGGGAGCTTCGGGGCCAACAAGCGGGAAAGAAAGAG
AAGCTAGAAAGACAGACCTTAAAGAAAGATCAATGTGCATACTGCAAGGAACTGGGGCACTGGAAAAACGAGTGCTCTAAGAGAGACTCAAGGAAAGGAA
TGGCCCAGAGGGAGAAAGTCCCCCCCGAAAATCGGGCCTTATACATGGGAGAAGACAGTGACTAGGGGAGTCGAGGCTCGGTACCCCTCCCCGAGTCCTG
GGTAACCATAAATGTGGAGGGGAAACCCGTTGGCTTCATGGTAGATACTGGCGCCCAACACTCTGTTTTGAATAAAAGGCTGGGACCAATGTCTAAGAAA
ACCAGCATAGTACAAGGAGCCACGGGGACGAAAAGATATTGTTGGACCACAGAACGAAAAGTAAATCTGGGGACCCATCAGGTGTCCCATTCGTTTTTGG
TGATACCAGAATGCCCAGCCCCTCTACTTGGAAGAGACTTGTTGACTAAAGTTAATGCTCAGATCCATTTTGACCCTGGGGGAATCTCAGTCACAGATGG
ACTTGGACAACCGATACATGTCTTATCCCTAGCCTTAAGGGATGAATACAGACTTTTTGTGCCTAAGCCCTCAGAGGTCATAGCACCAGAAGTACAACCG
TGGGTCCATAAATACCCATTGGCCTGGGCAGAAATGGCAGGAATGGGATTAGCCAAACAGAGACATCCGATCGTCATCGAGCTAAAGTCAGAGGCAGTTC
CTGTGAGGGTGAAACAGTACCCTATGAGCCAGGAGGCTCGGCGGGGGATCACTCCCCACATTCGACGGCTCATGGATGCCGGAATTCTCAGGCGGTGCCA
ATCCCCTTGGAACACCCCCTTACTGCCGGTGAAGAAGCCAGGGGGGACAGATTACAGACCTGTCCAGGACCTGCGAGAAGTCAACAAGCGGGTGAGTGAC
ATCCACCCCACTGTCCCTAACCCATATACCCTCCTGAGCAGTCTGCTGCCTGAGTACACTTGGTACACTGTGCTGGACTTGAAAGATGCCTTTTTCAGCC
TACCCCTGGCGGCCCAGAGCCAGGAGATATTTGCCTTTGAGTGGACCGAGGGGGAGGGCCAACCGGTAGTACAGTTAACTTGGACCCGCCTCCCACAGGG
GTTCAAGAACTCCCCTACCTTGTTTAATGAGGCTCTGAGTGAGGACCTCTATGAATATCGGACTCGCCACCCAGAGGTCATTCTGCTACAATATGTAGAT
GACCTTATGTTGGCTGGAACCACGGAGGAGGCATGCAGCTGTGCCACCGGTGACCTCTTACAAACCCTAGGCACCTTGGGGTAGCGCGCTAGCGCAAAGA
AGGCACAAATAGCCCGGCAAGAGGTCACCTATTTGGGGTATAAGATCAGGCAGGGGCAACGATGGCTAACCCAGGCCATGAAGGAAACAATACTACAGAT
ACCAGAGCCCAAGAGCCCCCGCCAGGTGAGGGAGTTTCTGGGGACTGTTGGATATTGTAGACTGTGGATCATGGGGTTTGCAGAGAAGGCTCGGCCTTTA
TATGAAGGAAGCAGAGAGACTCCAAACTGGACCTGGACTGAGCCCATGAAACAGGCTTTCCAAACACTCAGACGGGCCCTACTAGAAGCCCCAGCTCTTG
CCCTGCCTAACCCAGACAAGCCATTCCAACTGTTTATAGATGAGAAGCAAGGAATAGGAAAGGGGGTCTTGACGCAGCAATGGGGACCATGGAAACGGCC
AGTAGCATACCTGTCGAAGCGATTAGAGTCCGCGACGCCGACAAGTTGACGTATGGGCAACAACTCTCGGTCTTCACCCCCCACGCCATCGAAGGGGTTT
TGAAGCAGCCGCCGGGTAAGTGGATCTCCAACGCCTCAGACCCCCTGCTTCCTGAATCCAGCCACGCTCCTACCTAACCCAGAGAAAGGCCACCCTCTCC
ATGAGTGTAGTGAGATACTGGCTGAGGCCCTGGCGGCACGAAAAGACTTAACTGATGTGCCACTAAGCAACAGTGAGCTGGTATGGTTCACCGATGGGAG
CAGTTATGTCAAAGACGGGCAAAGAAAATCGGGGGCCGCCATAGTTGATGAGTCTGGACAGACGATATGGGCTGAAACACTCCCCCCAAATAACAAGCTC
TAGAGCGAGCGAAAGGGAAAAGAGTCACCATTTTCACGGACAGTCGATACGCCTTCAGCACTGTCCACATCTATCAAGAAAGGGGATTTCGGACAGCTGA
GGGAAAAGAAGTCAAGAATTTGCCTGAGATTCGCAGGCTCCTAGAAGCTGTCCAATTGCCCCGAGCAGTAGCTATAGTGCATGTTCCCGGGCACCAAAAA
GGGGAAGACCCAAAGGCAAGAAACTGTTAGTCCGCTCCCCCCAGATCCTCTATGGGCTTTAGTAAATGCAGCCTTTGCAACTTTAAATAATACTGACCCT
AATGCAACCCAATCCTGCTGGCTGTGCTATAATCCTCGCCCCCCTTACTATGAGGCCATAGGCCTCAACGTCTCCTATGACTTATCTTCAGGCCAGAACC
CACCCCAATGTCGATGGGAGGAACGTAAGGTTGGTCTCACGATGAAGGAGGTATGGGGACAAGGACTTTGCCTAGGCACAGTACCACGGGACAAGACTTC
CCTGTGTGCTCAGACCGAAGGTAATCTAAGCCTTCAAGGAAAGGACTGGATTGTGCCCAGGGTCGGGGGATGGTGGATTTGTTCACACACGGGGTTGACC
CCATGTTTGAATGTGAAGGTTTTTAACCAGAGTCAAGAATTTTGTGTCCTGGTTGCTATAATGCCAAAGATTTTATACCATTCTGAAGAAGTTATGTACT
CACATTGGGACCAAGGAGTACGTAGAAAAAAGAGAGAGCCACTTAGTGTAATCACCATGGCTGCTTTATTCAGCCTCGGGTTGACAGGAGCAGGAACAGG
AATAGCTTCACTGTCTCTACAAACCAAGGAGCTGTCCTCTCTCCGAGCAGCCATAGATGAGGACCTGACTCGCATAGAAGAATCAATCAGCCACCTAGAA
AAGTCTCTAACCTCCTTGTCTGAAGTAGTATTGCAAAATAGGAGGGGATTAGACTTAGTTTTTCTCCAGCAAGGTGGGGTCTGCGCAGCTCTTGGAGAAG
AATGCTGTTTCTATGCAGACCATACAGGTGTGGTGAGGGATTCAATGGCGAAAGTGAGAGAGGGACTAGCGCAACGCAAAAGGGAACGGGAAGCCCAACG
GGGATGGTGGGAATGGTTTGGATCCTGGTCACCCTGGCTAACCACTCTGGTCTCAACCCTCCTGGGCCCACTTTTACTGTTAATACTAATACTTACAATT
GGGCCTTGTATTTTAAATAGACTGATCACCTTTATCAGGACACAGCTAAATACTATCCAGATTATGGTGCTAAGGCAAGGAATGTAGAAAAAGTAAACAT
AACGCCATGATAGGAGGCAGAAGCAGGAAGACCAGGCCCTCACCCTGGCAACTAAGGCGACTATCAGGGCACCAAGACACAACCAGTCAGAGACTATCAG
GCCACCCAGATACAGCCAATCAGAACTTGTTTACGGAAAGAGGGCTCTCAGCCTGTGCGCCACTGCGTTGGACACAGCGGGGGCCCTAGCTCGAGCTAGC
AATAAACTTCCTTCTTGCGTTTTGCATTGTCTCTTGGTAGCTTTCTYTCTTCCCGCTCGGGGATTCGGACATCGGGCATAACA
>S11446
TTGCATTGTCTCTTGGTAGCTTTCTCTCTTCCCGCTCGGGGATTCGGACATCGGGCATAACATTTGGGGGCTCGTCCGGGATCCCTTGGCGAGGAGAGAA
ACCTCCCGAGACAGAAGGAAGAATCCGAACGGTACCGGTACCCAGTCAGGTCAGGGAAATCCAGTGTAAAACCGGGGCCTGCTAGGAGAGCAGGGAGGTA
ACTGGTACAGGGAAATCCAgtgtAAAACCGGGGCCTGCTAGGAGAGCAGGGGGGTAGCTGGTGCAGGGAACgTtCCTGCCGGTGTGAGACCAAGGCCAGC
GAAAACGCTGGAGGGCGACCGGCTCTGCGGAGAAAGGGGTCTTTCGTCCCCTGATCCCGCGGCAGTTGACCAGTGGACACTGTTTGGTAAGTTGAGTCTA
TTACGGGGGAGCGCACCCCCCAGAGACCTAGCACTTGGTTGTCGGCCGACAATTGTCTGTCCGTGTGTTTGTCTGCGCCGTTCCGTGTTTGTGTGAGTGC
CGGCATTGTCTCGCTTCTTGTCTTCTTTTGGTGTGTCATTTGCTATTTCGTTTTGTCTGATCTGATCTCAATTTCCTAATCTCTTTGGGAGCTTCAGTGA
ACGGGCGAACAATTGTGAGGGCAATTGATGAGTCCTGGCCAGGGCTACACTCTGGTGGACTCTGAAGGCCCAACAAAAGTGAGCCTAAGTAACTAGAGCC
CGACCGGGTGAAGCTCCCCCTTAATATCTCAAACTGAGAACGTGGCCTAAAATTCTTGGTGTGGGCACGGGTCAGGCACTTAAGAGCCGCTAGGGCGCCT
GCCACTTGAAGACTCCCGTGAAAGGATAAGGGGGTCACGGAACGGGCCAGAAACCCCTAGGGTGCCCGCCCCCAGCAAGAAAACTTCCGTGCAACGACGC
AGGCACATAAACAGTTCCAAAAGCATACCATAAGCCCAACCTCTTGGCCGCCACCACTCCTGATAGGATTTTTGGTGGTTGTTCTCATTGACTTCTCTCT
CTCCCTTTCTTCCATACCACTTGTTCCTTAACTATGGGTCAGGGAGAATCTACTCCACtctcATGACTGATCATTTTCCGGATGTGAGAGCCAGGGCTCA
TAACTTGTCTCTGTCAGTCAAGAAAAGTAAATTAACAACTTTTTGTTCTGCAGAATGGCCTACCCTCCAGGTCGGATGGACCCCGGAGGGTACGTTTCAG
CCCTCCATAATACAGGCGGAAGATAATGGCGCCAGACCCCTGGGGCCATCCAGACCAGGTCCCTTATATCGTGGTCTGGCAAGATCTGGTAGAAAACCCA
CCTAACTGGTTAAAACCTTTCGTCCACAGAACTTCTAATCCACAGGTCCTGGTGATGGAACTCACTTCGGAAGAAACTAAGAAGAAAGAGAGCTCAAAAC
CGGTCTTTCAGGATGCCTCTTGCCCAAACCTAATAGACTTGGAAACAGAAGCAAGACCCCCCCTTACGTGCCCCCCTTAGAACCCCCGGGTAGATGGGAA
GGATCAGGAGGGGCGACCACGAGGGAGGACCGGCACTGGGGACCCGGGGAAGGACTAGGGGAGATAGGAGTATGCAAGACCCTGGGGACCCAGAGTTACC
GTCATCCACCGTTCAGGCACTCCCCGTCCGGGTGGGACCAGCTAACCCGGGCGGAGAACGGACCTATCAGTACTGGCCCTTCTCCACGAGTGACCTATAC
AATTGGAAAACACAGAACCCCCCCTTCTCGGAGAAGCCCCAAGGCCTCATTGACCTCTTAGTTTACTCATAACCCCACCTGGGACGATTGCCAACAGTTG
TTACAGGTACTCTTCACCACGGAGGAACGGGAGCGAATCCTGGCAGAGGCACGAAAACGAGTCCCCGGTGTGAGACCTACTACTCAGCCTCATCTCGTGG
ACGAGGGGTTTCCCTTGCTGCGACCTAACTGGGATTTTGAGCAGGCGGAAGGTAGGGAGCGTCTCCGAGTGTACCGCCAGACTCTGATGGCTGGCCTGAG
GGCTGCAGCAAGGAAGCCAACCAATTTGGCAAAGGTAAATCTGGTGAGGCAAGAGCCCACTGAAAGTCCGGCAGCCTTCTTAGAGAGGCTAATGGAAGCT
TTTAGACAATACACACCCATAAACCCCCAGGCTGACGAATCGCGCGCCGCCGTGATACTAGCATTTGTAAACCAGGCAGCTCCAGACATCAGAAAGAAAT
TGCAGAAAATAGAGGGGCTAGGAGAGCAGACAATACAGGACTTATTGAAAGCAGCTGAGAAAGTGTTCAATAACAGAGAGACTGCAGAGGAAAGGGAAGA
ACGGATTAGACGGGAGGAGAGAGAACTAGCAGAAAGGATCAGGAAAGAAGATAGGGAGTATAGGACGAGGGAGAACCAGAAGAACCAGAAGGAGCTAGCC
AAGATTCTTTTTACCGGGATGAGAACTGGATCAGGAACGAGGGAGCTTCGGGGCCGACAAGCGGGAAAGAAAGAGAAGCTAGAAAGACAGACCTTAAAGA
AAGATCAATGTGCATACTGCAAGGAACTGGGGCACTGGAAAAACGAGTGCTCTAAGAGAGACTCAAGGAAAGGAATGGCCCAGAGGGAGAAAGTCCCCCC
CGAAAATCGGGCCTTATACATGGGAGAAGACAGTACTAGGGGAGTCGAGGCTCGGTACCCCTCCCCGAGTCCTGGGTAACCATAAATGTGGAGGGGAAAC
CCGTTGGCTTCATGGTAGATACTGGCGCCCAACACTCTGTTTTGAATAAAAGGCTGGGACCAATGTCTAAGAAAACCAGCATAGTACAAGGAGCCACGGG
GACGAAAAGATATTGTTGGACCACAGAACGAAAAGTAAATCTGGGGACCCATCAGGTGTCCCATTCGTTTTTGGTGATACCAGAATGCCCAGCCCCTCTA
CTTGGAAGAGACTTGTTGACTAAAGTTAATGCTCAGATCCATTTTGACCCTGGGGGAATCTCAGTCACAGATGGACTTGGACAGCCGATACATGTCTTAT
CTCTAGCCTTAAGGGATGAATACAGACTTTTTGTGCCTAAGCCCTCAGAGGTCATAGCACCAGAAGTACAGCCGTGGGTCCATAAATACCCATTGGCCTG
GGCAGAAATGGCAGGAATGGGACTGGCCAAGCAGAGACATCCGATCGTCATCGAGCTAAAGTCAGAGGCAGTTCCTGTGAGGGTGAAACAGTACCCTATG
AGCCAGGAGGCTCGGCGGGGGATCACTCCCCACATTCGACGGCTCATGGATGCCGGAATTCTCAGGCGGTGCCAATCCCCTTGGAACACCCCCTTACTGC
CGGTGAAGAAGCCAGGGGGGACAGATTACAGACCTGTCCAGGACCTGCGAGAAGTCAACAAGCGGGTGAGTGACATCCACCCCACTGTCCCTAACCCATA
TACCCTCCTGAGCAGTCTGCTGCCTGAGTACACTTGGTACACTGTGCTGGACTTGAAAGATGCCTTTTTCAGCCTACCCCTGGCGGCCCAGAGCCAATTT
GCCTTTGAGTGGACCGAGGGGGAGGGCCAACCGGTAGTACAGTTAACTTGGACCCGCCTCCCACAGGGGTTCAAGAACTCCCCTACCTTGTTTAATGAGG
CTCTGAGTGAGGACCTCTATGAATATCGGACTCGCCACCCAGAGGTCATTCTGCTACAATATGTAGATGACCTTATGTTGGCTGGAACCACGGAGGAGGC
ATGCAGCTGTGCCACCGGTGACCTCTTACAAACCCTAGGCACCTTGGGGTATCGCGCTAGCGCAAAGAAGGCACAAATAGCCCGGCAAGAGGTCACCTAT
TTGGGGTATAAGATCAGGCAGGGGCAACGACAGGCCATGAAGGAAACAATACTACAGATACCAGAGCCCAAGACCCCCCGCCAGGTGAGGGAGTTTCTGG
GGACTGTTGGATATTGTAGACTGTGGATCATGGGGTTTGCAGAGAAGGCTCGGCCTTTATATGAAGGAAGCAGAGAGACTCCAAACTGGACCTGGACTGA
GCCCATGAAACAGGCTTTCCAAACACTCAGACGGGCCCTACTAGAAGCCCCAGCTCTTGCCCTGCCTAACCCAGACAAGCCATTCCAAAGAAGCAATGAA
TAGGAAAGGGGGTCTTGACGCAGCAATGGGGACCATGGAAACGGCCAGTAGCATACCTGTCGAAGCGATTAGATCCAGTGGCCGCTGGGTGGCCCCCTTG
CCTTCGCATCATTGCAGCCACTGCCCTCCTCGTCCGCGACGCCGACAAGTTGACGTATGGGCAACAACTCTCGGTCTTCACCCCCCACGCCATCGAAGGG
GTTTTGAAGCAGCCGCCGGGTAAGTGGATCTCCAACGCCCGCTTGACACATTACCAGGCCCTGCTGCTCGATGCCCCAAGGGTGCGTTTTCAGACCCCCT
GCTTCCTGAATCCAGCCACGCTCCTACCTAACCCAGAGAAAGGCCACCCTCTCCATGAGTGTAGTGAGATACTGGCTGAGGCCCTGGCGGCACGAAAAGA
CTTAACTGATGTGCCACTAAGCAGCAGTGAGCTGGTATGGTTCACCGATGGGAGCAGTTATGTCAAAGACGGGCAAAGAAAATCGATGAGTCTGGGCAGA
CGATATGGGCTGAAACACTCCCCCCAAATACTTCTGCACAGAAAGCCGAATTGCTTGCCCTAATACAAGCTCTAGAGCGAGCGAAAGGGAAAAGAGTCAC
CATTTTCACGGACAGTCGATACGCCTTCAGCACTGTCCACATCCAGGGCCCCATATATCAAGAAAGGGGATTTCGGACAGCTGAGGGAAAAGAAGTCAAG
AATTTGCCTGAGATTCGCAGGCTCCTAGAAGCTGTCCAATTGCCCCGAGCAGTAGCTATAGTGCATGTTCCCGGGCACCAAAAAGGGGAAGACCCAAAGG
CAAGAGGTAATCGGGCGGCTGATGCGGCCGCTCGGAGGGCAGCCAGCCAAGACTACGTCGCCCCCATATTGACTGTGGAACTTCCCCCTCCCGGTATGGG
GGCCTTGCCACCAATTCCCGAGTACTCCCACCCTGATCTCGACTGGATCACTAAGGACACCACCCTCCAGAAGGATGAGAAAGATGGATGGTACCGGGAC
CAAGACAGCAACCTGATATTGCCTGCCACCCTGGGTCGTCATTTGTGTGAACACCTACACGCAACCACACATTTGGGAGAGAAAAAGACTTTGACACTTC
TCCAGACGGCCTGCCTGAGGTTCCCCCGACAAAAGGCAACTGTACGAGAGATAATTCAAGCCTGTAAAGCGTGCCAGTTAATGAAAACAGAGAAGAAGCA
GCACTCAGGAGTGAGGTACCGGGGGGAGGGGCCCGGGCAACACTGGGAGATAGACTTTACTGAGGTAAGGCCAGGGAAGTATGGGTATCGCTATCTGTTG
GTTCTGGTAGATACCTTCTCGGGGTGGGTGGAAGCTTTCCCCACTAAGGGAGAGACAGCCATAGTGGTTGCTAAAAAGATCTTAGAAGAAATAGTGCCTA
GGTACGGGCTGCCAGTGACTATGGGCTCTGATAACGGACCTGCCTTTGTGAGCCAGATTGTACAAGGGCTGGACCGAGCTCTGGGGACGAAATGGAAGTT
ACATTGCGAATATAATCCCCAGAGCTCAGGACAAGTTGAGAGAATGAATCGGACCCTAAAAGAAACACTGACAAAATTGGCAATAGAGACTGGCGGGGAC
TGGGTGACCCTCCTTCCCTTCGCACTCTTCCGGGCGCGTAACACCCCATATAAGCTGAACCTTACCCCCTTTGAAATTTTATCCTATTTTTGAAGGAAAG
TGCCTGCCACCCCCTGCTCTGGGACAATTCCGGCAAACAATAATGACATTAAGCAAGGTGCATAACCGTGTTTGGAAGTTGATCCGGGAGGTATACGAGG
ACCAAAATGAGAAGGCACTCCCCACACATAATATTAGCCCGGGTGATTGGGTTTGGGTAAAACGACACCAATCTAGAGTATTAGAACCTAGATGGAAAGG
TCCTTATGTTGTTCTCCTAACCACCCCTACCGCTGTTAAGGTTGACGGGATTGGACCCTGGGTTCACTGCAACCACGTGCGGCAGGCCACGCCAGAGGAA
CGAAATAAGGCACAGACAGAATGGAAGGTGAATGCTCATCCGTCGGATCCTTTGAAACTGAAGCTCACCCGCCGGGGAGCCTCCTAGTCCTCTTGCTGAT
GGCAGCCATCGTCAATCCAGGGATGACTTCTCATGGCCACATGGACGATCCCCATCATCCTGTCAATATGACTTGGGTGGTCTACAATCCAGAGACCGGA
AAACTGATCAACTCAAGTTCGATTGTGGCCCCTCGGGGAACATGGTGGCCTATTTTGACTTTCGACTTATGCGTCCTGGTAGCTGACAGCAATGGCTTTG
GTCCCCACCAGCTAAGTGACTTCTTTGCCCATGGCACTTTTGGCTTATTCACTCATGGATGGAATAAGGTACCTGTGTACGTTTGCCCAGGGGATGGTAG
AGATCGGAACCAAATTAATAAATGTGGGGGAGTTGATTCTTTTTATTGCGCCGCCTGGGGATGTGAAACTACAGGGACGGTCCATTGGCTCTCTAGCTCT
AACAAAGACCTCATTCGGGTAACCATTCTGAAGAGGTTATGTACTCACATTGGGACCGAGGAGTACGGAGAAAAAAGAGAGAGCCACTTAGTGTAATCAC
CATGGCTGCTTTATTCAGCCTCGGGTTGACAGGAGCAGGAACAGGAATAGCTTCACTGTCTCTACAAACCAAGGAGCTGTCCTCTCTCCGAGCAGCCATA
GATGAGGACCTGACTCGCATAGAAGAATCAATCAGCCACCTAGAAAAGTCTCTAACCTCCTTGTCTGAAGTAGTATTGCAAAATAGGAGGGGATTAGACT
TAGTTTTTCTTCAGCAAGGTGGGGTCTGCGCAGCTCTTGGAGAAGAATGCTGTTTCTATGCAGACCATACAGGTGTGGTGAGGGATTCAATGGCGAAAGT
GAGAGAGGGACTAGCGCAACGCAAAAGGGAACGGGAAGCCCAACGGGGATGGTGGGAATGGTTTGGATCCTGGTCACCCTGGCTAACCACTCTGGTCTCA
ACCCTCCTGGGCCCACTTTTACTGTTAATACTAATACTTACAATTGGGCCTTGTATTTTAAATAGACTGATCACTTTTATCAGGACATAGCTaAATACTA
TCCAGATTATGGTGCTAAGGCAACAATACCGGCCGATAGGTCGAAATAAAGAAGAGGAAGATTCCTCCCCATAATCAAAAGACAGGGGGGAATGTAGGGA
GAACAAACGGAATGTAGAAAGAGTAAACATAACGCCATGATAGGAGGCAGAAGCAGGAAGACCAGGCCCT
>S26521
TGTAGGGAGAACAAACGGAATGTAGGAAGAGTAAACATAACGCCATGATAGGAGGCAGAAGCAGGAAGACCAGGCCCTCACCCTGGCAACTAAGGCGACT
ATCAGGTCACCAAGACACAACCAGTCAGCCTTCTTGCGTTTTGCATTGTCTCTTGGTAGCTTTCTCTCTTCCCGCTCGGGGATTCGGACATCGGGCATAA
CATTTGGGGGCTCGTCCGGGATCCCTTGGCGAGGAGAGAAACCTCCCGAGACAGAAGGAAGAATCCGAACGGTACCGGTACCCAGTCAGGTCAGGGAAAT
CCAGTGTAAAACCGGGGCCTGCTAGGAGAGCAGGGAGGTAACTGGTGCAGGGAAATCCAGTGTAAAACCGGGGCCTGCTAGGAGAGCAGGGAGGTAACTG
GTgCAGGGAACGTTCCTGCCGGTGTGAGACCAAGGCCAGCGAAAACGCTGGAGGGCGACCGGCTCTGCGGAGAAAGGGGTCTTTCGTCCCCTGATCCCGC
GGCAGTTGACCAGTGGACACTGTTTGGTAAGTTGAGTCTGTTACGGGGGAGTGCACCCCCCAGAAACCTAGCATTTGGGTGTCGGCCGACAATTGTCTGT
CCGTGTGTTTGTCTGCGCCGTTCCGTGTTTGTGTGAGTGCCGGCATTGTCTCGCTTCTTGTCTTCTTTTGGTGTATCATTTGCTATTTCGTTTTGTCTGA
TCTGGTCTCAATTTCCTAATCTCTTTGGGAGCTTCAGTGAACAGGCGAACGATTGTGGGGGCAATTGATGAGTCCTGGCCAGGGCTACACTCTGGTGGAC
TCTGAAGGCCCAACAAAAGCTGTCACTGAGAACGTGGCCTAAAATTCTTGGTGTGGGCACGGGTCAGGCACTTAAGAGCCGCTAGGGCGCCTGCCACTTG
AAGACTCCCGTGAAAGGATAAGGGGGTCACGGAACGGGCCAGAAACCCCTAGGGTGCCCGCCCCCAGCAAGAAAACTTCCGTGCAACGACGCAGGCACAT
AAACAGTTCCAAAAGCATACCATAAGCCCAACCTCTTGGCCGCCACCACTCCTGATAGGATTTTTGGTGGTTGTTCTCATTGACTTCTCTCTCTCCCTTT
CTTCCATACCACTTGTTCCTTAACTATGGGTCAGGGAGAatctactccactctcatgactgATCATTTTCCGGATGTGAGAGCCAGGGCTCATAACTTGT
CTCTGTCAGTCAAGAAAAGTAAATTAATAACTTTTTGTTCTGCAGAATGGCCTACCCTCCAGGTCGGATGGACCCCGGAGGGTACGTTTCAGCCCTCCAT
AATACAGGCGGTGAAAGAAAAGATAATGGCGCCAGACCCCTGGGGCCATCCAGACCAGGTCCCTTATATCGTGGTCTGGCAAGATCTGGTAGAAAACCCA
CCTAACTGGTTAAGACCTTTCGTCCACAGAACTTCTAATCCACAGGTCCTGGTGATGGAACTCACTTCGGAAGAAACTAAGAAGAAAGAGAGCTCAAAAC
CGGTCTTTCTTGCCCAAACCTAATAGACTTGGAAAGAGAAGCAAGACCCCCCCTTACGTACCCCCCTTAGAACCCCCGGGTGGAGGGGAAGGATCAGGAA
GGGCGGCAAGGGGCGACCACGAGGGAGGACCGGCACTGGGGACCCGGGGAAGGACTAGGGGAGATAGGAGTATGCAAGACCCTGGGGACCCAGAGTTACC
GTCATCCACCGTTCAGGCACTCCCCGTCCGGGTGGGACCAGCTAACCCGGGCGGAGAACGGACCTATCAGTACTGGCCCTTCTCCACGAGTGACCTATAC
AATTGGAAAACACAGAACCCCCCTTTTTCGGAGAAGCCCCAAGGCCTCATTGACCTCTTAGACTCTATTCTGACAGTTGTTACAGGTACTCTTCACCACG
GAGGAACGGGAGCGAATCCTGGCAGAGGCACGAAAACGAGTCCCCGGGGTCGACGGGAGACCTACTGCTCAGCCTCATCTCGTGGACGAGGGGTTTCCCT
TGCTGCGACCTAACTGGGATTTCGAGCGGGTGGAAGGTAGGGAGCGTCTCCGAGTGTACCGCCAGACTCTGATGGCTGGCCTGAGGGCTGCAGCAAGGAA
GCCAACCAATTTGGCAAAGGTAAATCTGGTGAGGCAAGAGCCCACTGAAAGTCCGGCAGCCTTCTTAGAGAGGCTAATGGAAGCTTTTAGACAATACACA
CCCATAGACCCCCAGGCTGACGAATCGCGCGCCGCCGTGATACTAGCATTTGTAAACCAGGCAGCTCCAGACATCAGAAAGAAATTGCAGAAAATAGAGG
GGCTAGGAGAGCAGACAATACAGGACTTATTGAAAGCAGCTGAGAAAGTGTTCAATAACAGAGAGACTGCAGAGGAAAGGGAAGAACGGATTAGACGGGA
GGAGAGAGAACTAGCAGAAAAGATCAGGAAAGAAGATAGGGAGTATAGGACGAGGGAGAACCAGAAGAACCAGAAGGAGCTAGCCAAGATTCTTTTTGCG
GGGATGAGAACCGGATCAGGAGCGAGGGAGCTTCGGGGCCGACAAGCGGGAAAGAAAGAGAAGCTAGAAAGACAGACCTTAAAGAAAGATCAATGTGCTT
ACTGCAAGGAACTGGGGCACTGGAAAACCGAGTGCTCTAAGAGAGACTCAAGGAAAGGAATGGCCCAGAGGGAGAAAGTCCCCCCCGAAAATCGGGCCTT
ATACATGGGAGAAGACAGTGACTAGGGGAGTCAAGGCTCGGCACCCCTCCCCGAGTCCTGGGTAACCATAAATGTGGAGGGGAAACCCGTTGGCTTCATG
GTAGATACTGGCGCCCAACACTCTGTTTTGAATAAAAGGCTGGGACCAATGTCTAAGAAAACCAGCATAGTACAAGGAGCCACGGGGACGAAAAGATATT
GTTGGACCACAGAACGAAAAGTAAATCTGGGGACCCATCAGGTGTCCCATTCGTTTTTGGTGATACCAGAATGCCCAGCCCCTCTACTTGTAAGAGACTT
GTTGACTAAAGTTAATGCTCAGATCCATTTTGACCCTGGGGGAATCTCAGTCACAGATGGACTTGGACAGCCGATACATGTCTTATCTCTGGCCTTAAGG
GATGAATACAGACTTTTTGTGCATAAGCCCTCAGAGGTCATAGCACCAGAAGTACAGCCGTGGGTCCATAAATACCCATTGGCCTGGGCAGAAACGGCAG
GAATGGGACTGGCCAAGCAGAGACATCCGATCGTCATCGAGCTCAGGGCAGAGGCAGTtcctgtgagggtgaaacagtaccctatgagccaggaggctcg
gcgggggatcactccccacaATTCTCAGGCGGTGCCAATCCCCTTGGAACACCCCCTTACTGCCGGTGAAGAAGCCAGGGGGGACAGATTACAGACCTGT
CCAGGACCTGCGAGAAGTCAACAAGCGGGTGAGTGACATCCACCCCACTGTCCCTAACCCATATaccctgAGCAGTCTGCTGCCTGAGTACACTTGGTAC
ACTGTGCTGGACTTGAAAGATGCCTTTTTCAGCCTACCCCTGGCGGCCCAGAGCCAGGAGATATTTGCCTTTGAGTGGACCGAGGGGGAGGGCCAACCGG
TAGTACAGTTAACTTGGACTCGCCTCCCACAGGGGTTCAAGAACTCCCCTACCTTGTTTAATGAGGCTCTGAGTGAGGACCTCTATGAATATCGGACTCG
CCACCCAGAGGTCATTCTGCTACAATATGTAGATGACCTTATGTTGGCTGGAACCACGGAGGAGGCATGCAGCCGTGCCACCGGGGACCTCTTACAAACC
CTAGGCACCTTGGGGTATCGCGCTAGCGCAAAGAAGGCACAAATAGCCCGGCAAGAGGTCACCTATTTGGGGTATAAGATCAGGCAGGGGCAACGATGGC
TAACCCAGGCCATGAAGGAAACAATACTACAGATACCAGAGCCCAAGACCCCCCGCCAGGTGAGGGAGTTTCTGGGGACTGTTGGATATTGTAGACTGTG
GATCATGGGGTTTGCAGAGAAGGCTCGGCCTTTCTGCACAGAAAGCCGAATTGCTTGCCCTAATACAAGCTCTAGAGCGAGCGAAAGGGAAAAGAGTCAC
CATTTTCACGGACAGTCGATACGCCTTCAGCACTGTCCACATCCAGGGCCCCATATATCAAGAAAGGGGATTTCGGACAGCTGAGGGAAAAGAAGTCAAG
AATTTGCCTGAGATTCGCAGGCTCCTAGAAGCTGTCCAATTGCCCCGAGCAGTAGCTATAGTGCATGTTCCCGGGCACCAAAAAGGGGAAGACCCAAAGG
CAAGAGGTAATCGGGCGGCTGATGCGGCCGCTCGGAGGGCAGCCAGCCAAGACTACGTCGCCCCCATATTGACTGTGGAACTTCCCCCTCCCGGTATGGG
GGCCTTGCCACCAATTCCCGAGTACTCCCACCCTGATCTCGACTGGATCACTAAGGACACCACCCTCCAGAAGGATGAGAAAGATGGATGGTACCGGGAC
CAAGACAGCAACCTGATATTGCCTGCCACCCTGGGTCGTCATTTGTGTGAACACCTACACGCAACCACACATTTGGGAGAGAAAAAGACTTTGACACTTC
TCCAGACGGCCTGCCTGAGGTTCCCCCGACAAAAGGCAACTGTACGAGAGATAATTCAAGCCTGTAAAGCGTGCCAGTTAATGAGAACAGAGAAGAAGCA
ACACTCAGGAGTGAGGTACCGGGGGGAGGGGCCCGGGCAACACTGGGAGATAGACTTTACTGAGGTAAGGCCAGGGAAGTATGGGTATCGCTATCTGTTG
GTTCTGGTAGATACCTTCTCGGGGTGGGTGGAAGCTTTCCCCACTAAGGGAGAGACAGCCATAGTGGTTGCTAAAAAGATCTTAGAGGAAATAGTGCCTA
GGTACGGGCTGCCAGTGACTATGGGCTCTGATAACGGACCTGCCTTTGTGAGCCAGATTGTACAAGGGCTGGCCCGAGCTCTGGGGACGAAATGGAAGTT
ACATTGCGAATATAATCCCCAGAGCTCAGGACAAGTTGAGAGATCGGACCCTAAAAGAAACACTGACAAAATTGGCAATAGAGACTGGCGGccctccttc
CCTTCGCACTCTTCCGGGCGCGTAACACCCCATATAAGCTGAACCTTACCCCCTTTGAAATTTTGTATGGAAGACCCCCTCCTGTGTATCCTATTTTTGA
AGGAAAGTGCCTGCCACCCCCTGCTCTGGGACAATTCCGGCAAACAATAATGACATTAAGCAAGGTGCATAACCGTGTTTGGAAGTTGATCCGGGAGGTA
TACGAGGACCAAAATTTGGGTAAAACGACACCAATCTAGAGTATTAGAACCTAGATGGAAAGGTCCTTATGTTGTTCTCCTAACCACCCCTACCGCTGTT
AAGGTTGACGGGATTGGACCCTGGGTTCACTGCAACCACGTGCGGCAGGCCACGCCAGAGGAACGAAATAAGGCACAGACAGAATGGAAGGTGAATGCTC
ATCCGTCGGATCCTTTGAAACTGAAGCTCACCCGCCGGGGAGCCTCCTAGTCCTCTTGCTGATGGCAGCCATCGTCAATCCAGGGATGACTTCTCATGGC
CACATGGACGATCCCCATCATCCTGTCAATATGACTTGGGTGGTCTACAATCCAGAGACCGGAAAACTGATCAACTCAAGTTCGATTGTGGCCCCTCGGG
GAACATGGTGGCCTATTTTGACTTTCGACTTATGCGTCCTGGTAGCTGACAGCAATGGCTTTGGTCCCCACCAGCTAAGTGACTTCTTTGCCCATGGCAC
TTTTGGCTTATTCACTCATGGATGGAATAAGGTACCTGTGTACGTTTGCCCAGGGGATGGTAGAGATCGGAACCAAATTAATAAATGTGGGGGAGTTGAT
TCTTTTTATTGCGCCGCCTGGGGATGTGAAACTACAGGGACGGTCCATTGGCTCTCTAGCTCTAACAAAGACCTCATTCGGGTAACCATTCTGAAGAGGT
TATGTACTCACATTGGGACCAAGGAGTACGGAGAAAAAAGAGAGAGCCACTTAGTGTAATCACCATGGCTGCTTTATTCAGCCTCGGGTTGACAGGAGCA
GGAACAGGAATAGCTTCACTGTCTCTACAAACCAAGGAGCTGTCCTCTCTCCGAACAGCCATAGATGAGGACCTGACTCGTATAGAAGAATCAATCAGCC
ACCTAGAAAAGTCTCTAACCTCCTTGTCTGAAGTAGTATTGCAAAATAGGAGGGGATTAGACTTAGTCTTTCTCCAGCAAGGTGGGGTCTGCGCAGCTCT
TGGAGAAGAATGCTGTTTCTATGCAGACCATACAGGTGTGGTGAGGGATTCAATGGCGAAAGTGAGAGAGGGACTAGCGCAACGCAAAAGGGAACGGGAA
GCCCAACGGGGATGGTGGGAATGGTTTGGATCCTGGTCACCCTGGCTAACCACTCTGGTCTCAACCCTCCTGGGCCCACTTTTACTGTTAATACTAATAC
TTACAATTGGGCCTTGTATTTTAAATAGACTGATCACTTTTATCAGGACAACTATCCAGATTATGGTGCTAAGGCAACAATACCGGCCGATAGGTCGAAA
TAAAGAAGAGGAAGATTCCTCCCCATAATCAAAAGACAGGGGGGAATGTAGGGAGAACAAACGGAATGTAGGAAGAGTAAACATAACGCCATGATAGGAG
GCAGAAGCAGGAAGACCAGGCCCTCACCCTGGCAACTAAGGCGACTATCAGGTCACCAAGACACAACCAGTCAGAGACTATCAGGCCACCCAGATACAGC
CAATCAGAACTTGTTACGGAAAGATCCCGCGCGCGCGAATGTCTGACCAATGAAAAGACCCCCGCGAACATGTAACCAATCCGCTTCGCTAAATGACCCC
TGCTTATGTTTGAAATTGGATGTTCTATAAATATGGGTAGAAAACCGGGCTCGGGGCTCTCAGCCTGTGCTCCACTGCGTTGGACACAGCGGGGGCCCTA
GCTCGAGCTAGCAATAAACTTCCTTCTTGCGTTTTGCATTGTCTCTTGGTAGCTTTCTCTCTTCCCGCTCGGGGATTCGGACATCGGGCATAACA
>S10016
GCGAGGAGAGAAACCTCCCGAGACAGAAGGAAGAATCCGAACGGTACCGGTACCCAGTCAGGTCAGGGAAATCCAGTGTAAAACCGGGGCCTGCTAGGAG
AGCAGGGAGGTAACTGGTACAGGGAAATCCAGTGTAAAACCGGGGCCTGCTAGGAGAGCAGGGAGGTAACTGGTACAGGGAAATCCAGTGTAAAACCGGG
GCCTGCTAGGAGAGCAGGGGGGTAGCTGGTGCAGGGAACGTTCCTGCCGGTGTGAGACCAAGGCCAGCGAAAACGCTGGAGGGCGACCGGCTCTGCGGAG
AAAGGGGTCTTTCGTCCCCTGATCCCGCGGCAGTTGACCAGTGGACACTGTTTGGTAAGTTGAGTCTGTTACGGGGGAGCGCACCCCCCAGAGACCTAGC
ACTTGGTTGTTGGCCGACAATTGTCTGTCCGTGTGTTTGTCTGCGCCGTTCCGTGTTTGTGTGAATTGTCTCGCTTCTTGTCTTCTTTTGGTGTGTCATT
TGCTATTTCGTTTTGTCTGATCTGATCTCAATTTCCTAATCTCTTTGGGAGCTTCAGTGAACGGGCGAACAATTGTGAGGGCAATTGATGAGTCCTGGCC
AGGGCTACACTCTGGTGGACTCTGAAGGCCCAACAAAAGTGAKCCTAAGTAACTAGAGCCCGACCGGGTGAAGCTCCCCCTTAATATCTCAAACTGAGAA
CGTGGCCTAAAATTCTTGGTGTGGGCACGGGTCAGGCACTTAAGAGCCGCTAGGGCGCCTGCCACTTGAAGACTCCCGTGAAAGGATAAGGGACGCAGGC
ACATAAACAGTTCCAAAATCATACCATAAGCCCAACCTCTTGGCCGCCACCACTCCTGATAGGATTTTTGGTGGTTGTTCTCATTGACTTCTCTCTTCCC
AGAATCTACTCCACTCTCATGACTGATCATTTTCCGGATGTGAGAGCCAGGGCTCATAACTTGTCTCTGTCAGTCAAGAAAAGTAAATTAACAACTTTTT
GTTCTGCAGAATGGCCTACCCTCCAGGTCGGATGGACCCCGGAGGGTACGTTtCWGYCcTCYaTAATACAGGCGGTGAAAGAAAAGATAACTGGTTAAAA
CCTTTCGTCCACAGAACTTCTAATCCACAGGTCCTGGTGATGGAACTCACTTCGGAAGAAACTAAGAAGAAAGAGAGCTCAAAACCGGTCTTTCAGGATG
CCTCTTGCCCAAACCTAATAGACTTGGAAACAGAAGCAAGACCCCCCCCTTATGTACCCCCCTTAGAACCCCCGGGTGGAGGGGAAGGATCAGGAAGGGC
GGCAAGGGGCGACCACGAGGGAGGACCGGCACTGGGGACCCGGGGAAGGACTAGGGGAGATAGGAGTATGCAAGACCCTGGGGACCCAGAGTTACCGTCA
TCCACCGTTCAGGCACTCCCCGTCCGGGTGGGACCAGCTAACCCGGGCGGAGAACGGACCTATCAGTACTGGCCCTTCTCCACGAGTGACCTATACAAAA
CGAGTCCCCGGTGTCGACGGGAGACCTACTACTCAGCCTCATCTCGTGGACGAGGGGTTTCCCTTGCTGCGACCTAACTGGGATTTTGAGCAGGCGGAAG
GTAGGGAGCGTCTCCGAGTGTACCGCCAGACTCTGATGGCTGGCCTGAGGGCTGCAGCAAGGAAGCCAACCAATTTGGCAAAGGGAAATCTGGTGAGGCA
AGAGCCCACTGAAAGTCCGGCAGCCTGCCGCCGTGATACTAGCATTTGTAAACCAGGCAGCTCCAGACATCAGAAAGAAATTGCAGAAAATAGAGGGGCT
AGGAGAGCAGACAATACAGGACTTATTGAAAGCAGCTGAGAAAGTGTTCAATAACAGAGAGACTGCAGAGGAAAGGGAAGAACGGATTAGACGGGAGGAG
AGAGAACTAGCAGAAAGGATCAGGAAAGAAGATAGGGAGTATAGGACGAGGGAGAACCAGAAGAACCAGAAGGAGCTAGCCAAGATTCTTTTTACGGGGA
TGAGAACTGGATCAGGAACGAGGGAGCTTCGGGGCCGACAAGCGGGAAAGAAAGAGAAGCTAGAAAGACAGACCTTAAAGAAAGATCAATGTGCATACTG
CAAGGAACTGGGGCACTGGAAAAACGAGTGCTATAAGAGAGACTCAAGGAAAGGAATGGCCCAGAGGGAGAAAGTCCCCCCCGAAAATCGGGCCTTATAC
ATGGGAGAAGTCCCCGAGTCCTGGGTAACCATAAATGTGGAGGGGAAACCCGTTGGCTTCATGGTAGATACTGGCGCCCAACACTCTGTTTTGAATAAAA
GGCTGGGACCAATGTCTAAGAAAACCAGCATAGTACAAGGAGCCACGGGGACGAAAAGATATTGTTGGACCACAGAACGAAAAGTAAATCTGGGGACCCA
TCAGGTGTCCCATTCGTTTTTGGTGATACCAGAATGCCCAGCCCCTCTACTTGGAAGAGACTTGTTGACTAAAGTTAATGCTCAGATCCATTTTGACCCT
GGGGGAATCTCAGTCACAGATGGACTTGGACAGCCGATACATGTCTTATCTCTAGCCTTAAGGGATGAATACAGACTTTTTGTGCCTAAGCCCTCAGAGG
TCATAGCACCAGAAGTACAGCCGTGGGTCCATAAATACCCATTGGCCTGGGCAGAAATGGCAGGAATGGGACTGGCCAAGCAGAGACATCCGATCGTCAT
CGAGCTAAAGTCAGAGGCAGTTCCTGTGAGGGTGAAACAGTACCCTATGAGCCAGGAGGCTCGGCGGGGGATCACTCCCCACATTCGACGGCTCATGGAT
GCCGGAATTCTCAGGCGGTGCCAATCCCCCCCTTACTGCCGGTGAAGAAGCCAGGGGGGACAGATTACAGACCTGTCCAGGACCTGCGAGAAGTCAACAA
GCGGGTGAGTGACATCCACCCCACTGTCCCTAACCCATATACCCTCCTGAGCAGTCTGCTGCCTGAGTACACTTGGTACACTGTGCTGGACTTGAAAGAT
GCCTTTTTCAGCCTACCCCTGGCGGCCCAGAGCCAGGAGATATTTGCCTTTGAGTGGACCGAGGGGGAGGGCCAACCGGTAGTACAGTTAACTTGGACCC
GCCTCCCACAGGGGTTCAAGAACTCCCCTACCTTGTTTAATGAGGCTCTGAGTGAGGACCTCTATGAATATCGGACTCGCCACCCAGAGGTCATTCTGCT
ACAATATGTAGATGACCTTATGTTGGCTGGAACCACGGAGGAGGCATGCAGCTGTGCCACCGGTGACCTCTTACAAACCCTAGGCACCTTGGGGTATCGC
GCTAGCGCAAAGAAGGCACAAATAGCCCGGCAAGAGGTCACCTATTTGGGGTATAAGATCAGGCAGGGGCAACGATGGCTAACCCAGGCCCTGAAGGAAA
CAATACTACAGATACCAGAGCCCAAGACCCCCCGCCAGGTGAGGGAGTTTCTGGGGACTGTTGGATATTGTAGACTGTGGATCATGGGGTTTGCAGAGAA
GGCTCGGCCTTTATATGAAGGAAGCAGAGAGACTCCAAACTGGACCTGGACTGAGCCCATGAAACAGGCTTTCCAAACACTCAGACGGGCCCTACTAGAA
GCCCCAGCTCTTGCCCTGCCTAACCCTGGGGACCATGGAAACGGCCAGTAGCATAcCTGTCGAAGCGATTAGATCCAGTGGCCGCTGGGTGGCCCCCTTG
CCTTCGCATCATTGCAGCCACTGCCCTCCTCGTCCGCGACGCCGACAAGTTGACGTATGGGCAACAACTCTCGGTCTTCACCCCCCACGCCATCGAAGGG
GTTTTGAAGCAGCCGCCGGGTAAGTGGATCTCCAACGCCCGCTTGACACATTACCAGGCCCTGCTGCTCGATGCCCCAAGGGTGCGTTTTCAGACCCCCT
GCTTCCTGAATCCAGCCACGCTCCTACCTAACCCAGAGAAAGGCCACCCTCTCCATGAGTGTAGTGAGATACTGGCTGAGGCCCTGGCGGCACGAAAAGA
CTTAACTGATGTGCCACTAAGCAGCAGTGAGCTGGTATGGTTCACCGATGGGAGCAGTTATGTCAAAGACGGGCAAAGAAAATCGGGGGCCGCCATAGTT
GATGAGTCTGGGCAGACGATATGGGCTGAAACACTCCCCCCAAATACTTCTGCACAGAAAGCCGAATTGCTTGCCCTAATACAAGCTCTAGAGCGAGCGA
AAGGGAAAAGAGTCACCATTTTCACGGACAGTCGATACGCCTTCAGCACTGTCCACATCCAGGGCCCCATATATCAAGAAAGGGGATTTCGGACAGCTGA
GGGAAAAGAAGTCAAGAATTTGCCTGAGATTCGCAGGCTCCTAGAAGCTGTCCAATTGCCCCGAGCAGTAGCTATAGTGCATGTTCCCGGGCACCAAAAA
GGGGAAGACCCAAAGGCAAGAGGTAATCGGGCGGCTGATGCGGCCGCTCGGAGGGCAGCCAGCCAAGACTACGTCGCCCCCATATTGACTGTGGAACTTC
CCCCTCCCGGTATGGGGGCCTTGCCACCAATTCCCGAGTACTCCCACCCTGATCTCGACTGGATCACTAAGGACACCACCCTCCAGAAGGATGAGAAAGA
TGGATGGTACCGGGACCAAGACAGCAACCTGATATTGCCTGCCACCCTGGGTCGTCATTTGTGTGAACACCTACACGCAACCACACATTTGGGAGAGAAA
AAGACTTTGACACTTCTCCAGACGGCCTGCCTGAGGTTCCCCCGACAAAAGGCAAATGTCCGAGAGATAATTCAAGCCTGTAAAGCGTGCCAGTTAATGA
AAACAGAGAAGAAGCAGCACTCAGGAGTGAGGTACCGGGGGGAGGGGCCCGGGCAACACTGGGAGATAGACTTTACTGAGGTAAGGCCAGGGAAGTATGG
GTATCGCTATATGTTGGTTCTGGTAGATACCTTCTCGGGGTGGGTGGAAGCTTTCCCCACTAAGGGAGAGACAGCCATAGTGGTTGCTAAAAAGATCTTA
GAAGAAATAGTGCCTAGGTACGGGCTGCCAGTGACTATGGGCTCTGATAACGGACCTGCCTTTGTGAGCCAGATTGTACAAGGGCTGGCCCGAGCTCTGG
GGACGAAATGGAAGTTACATTGCGAATATAATCCCCAGAGCTCAGGACAAGTTGAGAGAATGAATCGGACCCTAAAAGAAACACTGACAAAATTGGGCGC
GTAACACCCCATATAAGCTGAACCTTACCCCCTTTGAAATTTTGTATGGAAGACCCCCTCCTGTGTATCCTATTTTTGAAGGAAAGTGCCTGCCACCCCC
TGCTCTGGGACAATTCCGGCAAACAATAATGACATTAAGCAAGGTGCATAACCGTGTTTGGAAGTTGATCCGGGAGGTATACGAGGACCAAAATGAGAAG
GCACTCCCCACACATAATATTAGCCCGGGTGATTGGGTTTGGGTAAAACGACACCAATCTAGAGTATTAGAACCTAGATGGAAAGGTCCTTATGTTGTTC
TCCTAACCACCCCTACCGCTGTTAAGGTTGACGGGATTGGACCCTGGGTTCACTGCAACCACGTGCGGCAGGCCACGCCAGAGGAACGAAATAAGGCACA
GACAGAATGGAAGGTGAATGCTCATCCGTCGGATCCTTTGAAACTGAAGCTCACCCGCCGGGGAGCCTCCTAGTCCTCTTGCTGATGGCAGCCATCGTCA
ATCCAGGGATGACTTCTCATGGCCACATGGACGATCCCCATCATCCTGTCAATATGACTTGGGTGGTCTACAATCCAGAGACCGGAAAACTGATCAACTC
AAGTTCGATTGTGGCCCCTCGGGGAACATGGTGGCCTATTTTGACTTTCGACTTATGCGTCCTGGTAGCTGACAGCAATGGCTTTGGTCCCCACCAGCTA
AGTGACTTCTTTGCCCATGGCACTTTTGGCTTATTCACTCATGGATGGAATAAGGTACCTGTGTACGTTTGCCCAGGGGATGGTAGAGATCGGAACCAAA
TTAATAAATGTGGGGGAGTTGATTCTTTTTATTGCGCCGCCTGGGGATGTGAAACTACAGGGACGGTCCATTGGCTCTCTAGCTCTAACAAAGACCTCAT
TCGgGTAACCATTCTGAAGAGGTTATGTACTCACATTGGGACCGAGGAGGTGTAATCACCATGGCTGCTTTATTCAGCCTCGGGTTGACAGGAGCAGGAA
CAGGAAACCTAGAAAAGTCTCTAACCTCCTTGTCTGAAGTAGTATTGCAAAATAGGAGGGGATTAGACTTAGTTTTTCTTCAGCAAGGTGGGGTCTGCGC
AGCTCTTGGAGAAGAATGCTGTTTCTATGCAGACCATACAGGTGTGGTGAGGGATTTTGGGCCTTGTATTTTAAATAGACTGATCACTTTTATCAGGACA
TAGCTAAATACTATCCAGATTATGGTGCTAAGGCAACAATACCGGCCGATAGGTCGAAATAAAGAAGAGGAAGATTCCTCCCCATAATCAAAAGACAGGG
GGGAAT
>S2053
AAGGAAGAATCCGAACGGTACCGGTACCCAGTCAGGTCAGGGAAATCCAGTGTAAAACCGGGGCCTGCTAGGAGAGCAGGGAGGTAACTGGTACAGGGAA
ATCCAGTGTAAAACCGGGGCCTGCTAGGAGAGCAGGGAGGTAActggtaCAGGGAACGTTCCTGCCGGTGTGAGACCAAGGCCAGCGAAAACGCTGGAAG
GCGACCGGCTCTGCGGAGAAAGGGGTCTTTCGTCCCCTGATCCCGCGGCAGTTGACCAGTGGACACTGTTTGGTAAGTTGAGTCTGTTACGGGGGAGTGC
ACCCCCCAGAAACCTAGCATTTGGGTGTCGGCCGACAATTGTCTGTCCGTGTGTTTGTCTACGCCGCTCCGTGTTTGTGTGAGTGCCGGCATTGTCTCAC
TTCTTGTCTTCTTTTGGTGTATCATTTGCTATTTCGTTTTGTCTGATCTGGTCTCAATTTCCTAATCTCTTTGGGAGCTTCAGTGAACGGGCGAACAATT
GTGGGGGCAATTGATGGGTCCTGGCCAGGGCTACACTCTGGTGGACAAGGCCCAACAAAAGTGAGCCTAAGTAACTAGAGCCCGACCGGGTGAAGCTCCC
CCTTAATATCTCAAATTGAGAACGTGGCCTAAAATTCTTGGTGTGGGCACGGGTCAGGCACTTAAGAGCCGCTAGGGCGCCTGCCACTTGAAGACTCCCG
TGAAAGGATAAGGGGGTCACGGAACGGGCCAGAAACCCCTAGGGTGCCCGCCCCCAGCAAGAAAACTTCCGTGCAACGACGCAGGCACATAAACAGTTCC
AAAAGCATACCATAAGCCCAACCTCTTGGCCGCCACCACTCCTGATAGGATTTTTGGTGGTTGTTCTCATTGACTTCTCTCTCTCCCTTTCTTCCATACC
ACTTGTTCCTTAACTATGGGTCAGGGAGAATCTACTCCACTCTCTCTCATGACTGATCATTTTCCGGATGTGAGAGCCAGGGCTCATAACTTGTCTCTGT
CAGTCAAGAAAAGTAAATTAACAACTTTTTGTTCTGCAGAATGGCCTACCCTCCAGGTCGGATGGACCCCGGAGGGTACGTTTCAGCCCTCCATAATACA
GGCGGTGAAAGAAAAGATAATGGCGCCAGACCCCTGGGCTAACTGGTTAAAACGTTTCGTCCACAGAACTTCTAATCCACAGGTCCTGGTGATGGAACTC
ACTTCGGAAGAAACTAAGAAGAAAGAGAGCTCAAAACCGGTCTTTCAGGATGCCTCTTGCCCAAACCTAATAGACTTGGAAACAGAAGCAAGACCCCCCC
CCTTACGTACCCCCCTTAGAACCCCCGGGTGGAGGGGAAGGATCAGGAAGGGCGGCAAGGGGCGACCACGAGGGAGGACCAGCACTGGGGACCCGGGGAA
GGACTAGGGGAGATAGGAGTATGCAAGAGTTACCGTCATCCACTGTTCAGGCACTCCCCGTCCGGGTGGGACCAGCGAACCCGAACGGAGAACGGACCTA
TCAGTACTGGCCCTTCTCCACGAGTGACCTATACAATTGGAAAACACAGAACCCCCCCTTCTCGGAGAAGCCCCAAGGCCTCACTGACCTCTTAGACTCT
ATTCTGTTTACTCATAACCCCACCTGGGATGATTGCCAACAGTTGTTACAGGTACTCTTCACCACGGAGGAACGGGAGCGAATCCTGGCAGAGGCACGGA
AACGAGTCCCCGGGGTTGACGGGAGACCTACTGCTCAGCCTCATCTCGTGGACGAGGGGTTTCCCTTGCTGCAGGCGGAAGGTAGGGAGCGTCTCCGAGT
GTACCGCCAGACTCTGATGGCTGGCCTGAGGGCTGCAGCAAGGAAGCCAACCAATTTGGCAAAGGTAAATCTGGTGAGGCAAGAGCCCACTGAAAGTCCG
GCAGCCTTCTTAGAGCTTTTAGACAATACACACCCATAAACCCCCAGGCTGACGAATCGCGCGCCGCCGTGATACTAGCATTTGTAAACCAGGCAGCTCC
AGACATCAGAAAGAAATTGCAGAAAATAGAGGGGCTAGGAGAGCAGACAATACAGGACTTATTGAAAGCAGCTGAGAAAGTGTTCAATAACAGAGAGACT
GCAGAGGAAAGGGAAGAACGGATTAGACGGGAGGAGAGAGAGAAAAGATCAGGAAAGAAGATAGGGAGTATAGGACGAGGGAGAACCAGAAGAACCAGAA
GGAGCTAGCCAAGATTCTTTTTACGGGGATGAGAACTGGATCAGGAGCAAGGGAGCTTCGGGGCCGACAAGCGGGAAAGAAAGAGAAGCTAAATGTGCAT
ACTGCAAGGAACTGGGGCACTGGAAAAACGAGTGCTCTAAGAGAGACTCAAGGAAAGGAATGGCCCAGAGGGAGAAAGTCCCCCCCGAAAATCGGGCCTT
ATACATGGGAGAAGACAGTGACTAGGGGAGTCGAGGCTCGGTACCCCTCCCCGAGTCCTGGGTAACCATAAATGTGGAGGGGAGGCTGGGACCAATGTCT
AAGAAAACCAGCATAGTACAAGGAGCCACGGGGACCCATCATGTGGCCCATTCGTTTTTGGTGATACCAGAATGCCCAGCCCCTCTACTTGGAAGAGACT
TGTTGACTAAAGTTAATGCTCAGATCCATTTTGACCCTGGGGGAATCTCAGTCACAGATGGACTTGGACAACCGATACATGGGAATGGGATTAGCCAAAC
AGAGACATCCGATCGTCATCGAGCTAAAGTCAGAGGCAGTTCCTGTGAGGGTGAAACAGTACCCTATGAGCCAGGAGGCTCGGCGGGGGATCACTCCCCA
CATGCCAATCCCCTTGGAACACCCCCTTACTGCCGGTGAAGAAGCCAGGGGGGACAGATTACAGACCTGTCCAGGACCTGCGAGAAGTCAACAAGCGGGT
GAGTGACATCCACCCCACTGTCCCTAACCCATATACCTGTCTCTTATACACATACTACAGATACCAGAGCCCAAGAGCCCCCGCCAGGTGAGGGAGTTTC
TGGGGACTGTTGGATATTGTAGACTGTGGATCATGGGGTTTGCAGAGAAGGCTCGGCCTTTATATGAAGGAAGCAGAGAGACTCCAAACTGGACCTGGAC
TGGGAATAGGAAAGGGGGTCTTGACGCAGCAATGGGGACCATGGAAACGGCCAGTAGCATACCTGTCGAAGCGATTAGATCCAGTGGCCGCTGGGTGGCC
CCCTTGCCTTCGCATCATTGCAGCCACTGCCCTCCTCGTCCGCGACGCCGACAAGTTGACGTATGGGCAACAACTCTCGGTCTTCACCCACCACGCCATC
GAAGGGGTTTTGAAGCAGCCGCCGGGTAAGTGGATCTCCAACGCCCGCTTGACACATTACCAGGCCCTGCTGCTCGATGCCCCACGGGTGCGTTTTCAGA
CCCCCTGCTTCCTGAATCCAGCCACCTCCATGAGTGTAATGAGATACTGGCTGAGGCCCTGGCGGCACGAAAAGACTTAACTGATGTGCCACTAAGCAAC
AGTGAGCTGGTATGGTTCACCGATGGGAGCAGTTATGTCAAAGACGGGCAAAGAAAATCGGGGGCCGCCATAGTTGATGAGTCTGGACAGACGATATGGG
CTGAAACACTCCCCCCAAATACTTCTGCACAGAAAGCCGAATTGCTTGCCCTAATACAAGCTCTAGAGCGAGCGAAAGGGAAAAGAGTCACCATTTTCAC
GGACAGTCGATACGCCTTCAGCACTGTCCACATCCAGGGCCCCATATATCAAGAAAGGGGCCTGAGATTCACAGGCTCCTAGAAGCTGTCCAATTGCCCC
GAGCAGTAGCTATAGTGCATGTTCCCGGGCACCAAAAAGGGGAAGACCCAAAGGCAAGAGGTAATCGGGCGGCTGATGCGGCCGCTCGGAGGGCAGCCAG
CCAAGACTACGTCGCCCCCATATTGACTGTGGAACTTCCCCCTCCCGGTATGGGGGCCTTGCCACcAATTCCCGAGTACTCCCACCCTGATCTCGACTGG
ATCACTAAGGACACCACCCTCCAGAAGGATAAGAAAGATGGATGGTACCGGGACCAAGACAGCAACCTGATATTGCCTGCCACCCTGGGTCGTCATTAGT
GTGAACACCTACACGCAACCACACATTTGGGAGAGAAAAAGACTTTGACACTTCTCCAGACGGCCTGCCTGAGGTTCCCCCGACAAAAGGCAACTGTACG
AGAGATAATTCAAGCCTGTAAAGCGTGCCAGTTAATGAGAACAGAGAAGAAGCGGAGTGAGGTACCGGGGGGAGGGGCCCGGGCAACACTGGGAGATAGA
CTTTACTGAGGTAAGGCCAGGGAAGTATGGGGAGACAGCCATAGTGGTTGCTAAAAAGATCTTAGAGGAAATAGTGCCTAGGTACGGGCTGCCAGTGACT
ATGGGCTCTGATAACGGACCTGCCTTTGTGAGCCAGATTGTACAAGGGCTGGCCCGAGCTCTGGGGACGAAATGGAAGTTACATTGCGAATATAATCCCC
AGAGCTCAGGACAAGTTGAGAGAATGAATCGGACCCTAAAAGAAACACTGACAAAATTGGCAATAGAGACTGGCGGGGACGCCAGAGGAACGAAATAAGG
CACAGACAGAATGGAAGGCGAATGCTCATCCGTCGGATCCTTTGAAACTGAAGCTCACCCGCCGGGGAGCCTCCTAGTCCTCTTGCTGATGGCAGCCCTC
ATCAGTCCAGGGATGACTTCTCGCGGCCACATGAACAATCCCCATCATCCAGTCAACATGACTTGGGTGGTCTACAATCCAGAGACCGGAGAACTGATCA
ACTCAAGCTCGAATGTGGCCCCTAGGGGAACATGGTGGCCCGTTTTGACCTTGCCTGGGGATGTGAAACTACAGGGACGGTCCATTGGCTCTCTAGCTCT
AACAAAGACCTCATTCGGGTAACCATTCTGAAGAGGTTATGTACTCACATTGGGACCGAGGAGTACGGAGAAAAAAGAAACCAAGGAGCTGTCCTCTCTC
CGAGCAGCCATAGATGAGGACCTGACTCGCATAGAAGAATCAATCAGCCACCTAGAAAAGTCTCTAACCTCCTTGTCTGAAGTAGTATTGCAAAATAGGA
GGGGATTAGACTTAGTTTTTCTCCAGCAAGGTGGGGTCTGCGCAGCTCTTGGAGAAGAATGCTGTTTCTATGCAGACCATACAGGTGTGGTGAGGGATTC
AATGGCGAAAGTGAGAGAGGGACTAGCGCAACGCAAAAGGGAACGGGAAGCCCAACGGGGATGGTGGGAATGGTTTGGATCCTGGTCACCCTGGCTAACC
ACTCTGGTCTCAACCCTCCTGGGCCCACTTTTACTGTTAATACTAATACTTACAATTGGGCCTTGCATTTTAAATAGACTAATCACCTTTATCAGGACAC
AGCTGAATACTATCCAGATTATGGTGCTAAGGCAACAATACCGGCCGATAGGTCGAAATAAAGAAGAGGAAGATTCCTCCCCATAATCAAAAGACAGGGG
GGAATGTAGGGAGAATAAACGGAATGTAGAAAGAGTAAACATAACGCCATGATAG
>S37672
GTAGGGAGAACAAACGGAATGTAGAAAGAGTAAACATAACGCCATGATAGGAGGCAGAAGCAGGAAGACCAGGCCCTCACCCTGGCAACTAAGGCGACTA
TCAGGTCACCAAGACACAACCAGTCAGAGACTATCAGGCCACCCAGATACAGCCAATCAGAACTTGTTACGGAAAGATCCCGCGCGCGCGAATGTCTGAC
CAATGAAAAGACCCCCGCGAACATGTAACCAATCCGCTTCGCTAAATGACgCCTGCTTATGTTTGAAATTGGATGTTCTATAAATATGGGTAGAAAACCG
GGCTCGGGGCTCTCAGCCTGTGCTCCACTGCGTTGGACACAGCGGGGGCCCTAGCTCGAGCTAGCAATAAACTTCCTTCTTGCGTTTTGCATTGTCTCTT
GGTAGCTTTCTCTCTTCCCGCTCGGGGATTCGGACATCGGGCATAACATTTGGGGGCTCGTCCGGGATCCCTTGGCGAGGAGAGAAACCTCCCGAGACAG
AAGGAAGAATCCGAACGGTACCGGTACCCAGTCAGGTCAGGGAAATCCAGTGTAAAACCGGGGCCTGCTAGGAGAGCAGGGAGGGAACTGGTACAGGGAA
ATCCAGTGTAAAACCGGGGCCTGCTAGGAGAGCAGGGAGGGAACTGGTGCAGGGAATAAAACCGGGGCCTGCTAGGAGAGCAGGGAGGTAACTGGTGCAG
GGAACGTTCCTGCCGGTGTGAGACCAAGGCCAGCGAAAACGCTGGAAGGGGGTGTCGGCCGACAATTGTCTGTCCGTGTGTTTGTCTGCGCCGTTCCGTG
TTTGTGTGAGTGCCGGCATTGTCTCGCTTCTTGTCTTCTTTTGGTGTGTCATTTGCTATTTCGTTTTGTCTGATCTGATCTCAATTTCCTAATCTCTTTG
GGAGCTTCAGTGAACGGGCGAACAATTGTGAGGGCAATTGATGAGTCCTGGCCAGGGCTACACTCTGGTGGACTCTGAAGGCCCAACAAAAGTGAGCCTA
AGTAACTAGAGCCCGACCGGGTGAAGCTCCCCCTTAATATCTCAAATTGAGAACGTGGCCTAAATTAAAGGATAAGGGGGTCACGGAACGGGCCAGAAAC
CCCTAGGGTGCCCGCCCCCAGCAAGAAAACTTCCGTGCAACGACGCAGGCACATAAACTCATTTTCCGGATGTGAGAGCCAGGGCTCATAACTTGTCTCT
GTCAGTCAAGAAAAGTAAATTAACAACTTTTTGTTCTGCAGAATGGCCTACCCTCCAGGTCGGATGGACCCCGGAGGGTACATTTCAGCCCTCCATAATA
CAGGCAGTGAAAGAAAAGATAATGGCGCCAGACCCCTGGGGCCATCCAGACCAGGTCCCTTATATCGTGGTCTGGCAAGATCTGGTAGAAAACCCACCTA
ACTGGTTAAAACCTTTCGTCCACAGAACTTCTAATCCACAGGTCCTGGTGATGGAACTCACTTCGGAAGAAACTAAGAAGAAAGAGAGCTCAAAACCGGT
CTTTCAGGATGCCTCTTGCCCAAACCTAATAGACTTGGAAACAGAAGCAAGACCCCCCCTTACGTACCCCCCTTAGAACCCCCGGGTGGAGGGGAAGGAT
CAGGAAGGGCGGCAAGGGGCGACCACGAGGGAGGACCAGCACTGGGGACCCGGGGAAGGACTAGGGGAGATAGGAGTATGCAAGACCCTGGGGACCCAGA
GTTACCGTCATCCACTGTTCAGGCGCTCCCCGTCCGGGTGGGACCAGCGAACCCGAACGGAGAACGGACCTATCAGTACTGGCCCTTCTCCACGAGTGAC
CTATACAATTGGAAAACACAAAACCCCCCCTTCTCGGAGAAGCCCCAGGGCCTCATTGACCTCTTAGACTCTATTCTGTTTACTCACAACCCCACCTGGG
ATGATTGCCAACAGTTGTTACAGGTACTCTTCACCACGGAGGAACGGGAGCGAATCCTGGCAGAGGCACGAAAACGAGTCCCCGGAGTCGACGGGAGACC
TACTACTCAGCCTCATCTCGTGGACGAGGGGTTTCCCTTGCTGCGACCTAACTGGGATTTTGAGCGGGCGAAGGTAGGGAGCGTCTCCGAGTGTACCGCC
AGACTCTGATGGCTGGCCTGAGGGCTGCAGCAAGGAAGCCAACCAATTTGGCAAAGGTAAATCTGGTGAGGCAAGAGCCCACTGAAAGTCCGGCAGCCTT
CTTAGAGATACACACCCATGGACCCCCAGGCTGACGAATCGCGCGCCGCCGTGATACTAGCATTTGTAAACCAGGCAGCTCCAGACATCAGAAAGAAATT
GCAGAAAATAGAGGGGCTAGGAGAGCAGACAATACAGGACTTATTGAAAGCAGCTGAGAAAGTGTTCAATAACAGAGAGACTGCAGAGGAAAGGGAAGAA
CGGATTAGACGGGAGGAGAGAGAACTAGCAGAAAAGATCAGGAAAGAAGATAGGGAGTATAGGACGAGGGAGAACCAGAAGAACCAGAAGGAGCTAGCCA
AGATTCTTTTTGCGGGGATGAGAACCGGATCAGGAGCGAGGGAGCTTCGGGGCCGACAAGCGGGAAAGAAAGAGAAGCTAGAAAGACAGACCTTAAAGAA
AGATCAATGTGCATACTGCAAGGAACTGGGGCACTGGAAAAACGAGTGCTCTAAGAGAGACTCAAGGAAAGGAATGGCCCAGAGGGAGAAAGTCCCCCCC
GAAAATCGGGCCTTATACATGGGAGAAGACAGTGACTAGGGGAGTCGAGGCTCGGTACCCCTCCCCGAGTCCTGGGTAACCATAAATGTGGAGGGAAAAC
CCGTTGGCTTCATGGTAGATACTGGCGCCCAACACTCTGTTTTAAATAAAAGGCTGGGACCAATGTCTAAGAAAACCAGCATAGTACAAGGAGCCATGGG
GACAAAAAGATATTGTTGGACCACAGAACGAAAAGTAAATCTGGGGACCCATCAGGTGTCCCATTCGTTTTCGGTGATACCAGAATGCCCAGCCCCTCTA
CTTGGAAGAGACTTGTTGACTAAAGTTAATGCTCAGATCCATTTTGACCCTGGGGGAATCTCAGTCACAGATGGACTTGGACAACCGATACATGTCTTAT
CCCTAGCCTTAAGGGATGAATACAGACTTTTTGTGCCTAAGCCCTCAGAGGTCATAGCACCAGAAGTACAACCGTGGGTCCATAAATACCCATTGGCCTG
GGCAGAAATGGCAGGAATGGGATTAGCCAAACAGAGACATCCGATCGTCATCGAGCTAAAGTCAGAGGCAGTTCCTGTGAGGGTGAAACAGtACCCTATG
AGCCAGGAGGCTCGGCGGGGGATCACTCCCCACATTCGACGGCTCATGGATGCCGGAATTCTCAGGCGGTGCCAATCCCCTTGGAACACCCCCTTACTGC
CGGTGAAGAAGCCAGGGGGGACAGATTACAGACCTGTCCAGGACCTGCGAGAAGTCAACAAGCGGGTGAGTGACATCCACCCCACTGTCCCTAACCCATA
TACCCTCCTGAGCAGTCTGTTGCCTGAGTACACTTGGTACACTGTGCTGGACTTGAAAGATGCCTTTTTCAGCCTACCCCTGGCGGCCCAGAGCCAGGAG
ATATTTGCCTTTGAGTGGACCGAGGGGGAGGGCCAACCGGTAGTACAGTTAACTTGGACCCGCCTCCCACAGGGGTTCAAGAACTCCCCTACCTTGTTTA
ATGAGGCTCTGAGTGAGGACCTCTATGAATATCGGACTCGCCACCCAGAGGTCATTCTGCTACAATATGTAGATGACCTTATGTTGGCTGGAACCACGGA
GGAGGCATGCAGCCGTGCCACCGGGGACCTCTTACAAACCCTAGGCACCTTGGGGTATCGCGCTAGCACAAAGAAGGCACAAATAGCCCGGCAAGAGGTC
ACCTATTTGGGGTATAAGATCAGGCAGGGGCAACGATGGCTAACCCAGGCCATGAAGGAAACAATACTACAGATACCAGAGCCCAAAACCCCCCGCCAGG
TGAGGGAGTTTCTGGGGACTGTTGGATATTGTAGACTGTGGATCATGGGGTTTGCAGAGAAGGCTCGGCCTTTATATGAAGGAAGCAGAGAGACTCCAAA
CTGGACCTGGACTGAGCCCATGAAACAGGCTTTCCAAACACTCAGACGGGCCCTACTAGAAGCCCCAGCTCTTGCCCTGCCTAACCCAGACAAGCCATTC
CAACTGTTTATAGATGAGAAGCAAGGAATAGGAAAGGGGGTCTTGACGCAGCAATGGGGACCATGGAAACGGCCAGTAGCATACCTGTCGAAGCGATTAG
ATCCAGTGGCCGCTGGGTGGCCCCCTTGCCTTCGCATCATTGCAGCCACTGCCCTCCTCGTCCGCGACGCCGACAAGTTGACGTATGGGCAACAACTCTC
GGTCTTCACCCCCCACGCCATCGAAGGGGTTTTGAAGCAGCCGCCGGGTAAGTGGATCTCCAACGCCCGCTTGACACATTACCAGGCCCTACTGCTCGAT
GCCCCAAGGGTGCGTTTTCAGACCCCCTGCTTCCTGAATCCAGCCACTCTCCTACCTAACACAGAGAAAGGCCACCCTCTCCATGAGTGTAGTGAGATAC
TGGCTGAGGCCCTGGCGGCACGAAAAGACTTAACTGATGTGCCACTAAGCAACAGTGAGCTGGTATGGTTCACCGATGGGAGCAGTTATGTCAAAGACGG
GCAAAGAAAATCGGGGGCCGCCATAGTTGATGAGTCTGGGCAGACGATATGGGCTGAAACACTCCCCCCAAATACTTCTGCACAGAAAGCCGAATTGCTT
GCCCTAATACAAGCTCTAGAGCGAGCGAAAGGGAAAAGAGTCACCATTTTCACGGACAGTCGATACGCCTTCAGCACTGTCCACATCCAGGGCCCCATAT
ATCAAGAAAGGGGATTTCGGACAGCTGAGGGAAAAGAAGTCAAGAATTTGCCTGAGATTCGCAGGCTCCTAGAAGCTGTCCAATTGCCCCGAGCAGTAGC
TATAGTGCATGTTCCTGGGCACCAAAAAGGGGAAGACCCAAAGGCAAGAGGTAATCGGGCGGCTGATGCGGCCGCTCGGAGGGCAGCCAGCCAAGACTAC
GTCGCCCCCATATTGACTGTGGAACTTCCCCCTCCCGGTATGGGGGCCTTGCCACCAATTCCCGAGTACTCCCACCCTGATCTCGACTGGATCACTAAGG
ACACCACCCTCCCGAAGGATGAGAAAGATGGATGGTACCGGGACCAAGACAGCAACCTGATATTGCCTGCCACCCTGGGTCGTCATTTGTGTGAACACCT
ACACGCAACCACATATTTGGGAGAGAAAAAGACTTTGACACCTCTCCAGACGGCCTGCGAGAGATAATTCAAGCCTGTAAAGCGTGCCAGTTAATGAGAA
CAGAGAAGAAGCAGCACTCAGGAGTGAGGTACCGGGGGGAGGGGCCCGGGCAACACTGGGAGATAGACTTTACTGAGGTAAGGCCAGGGAAGTATGGGTA
TCGCTATCTGTTGGTTCTGGTAGATACCTTCTCGGGGTGGGTGGAAGCTTTCCCCACTAAGGGAGAGACAGCCATAGTGGTTGCTAAAAAGATCTTAGAG
GAAATAGTGCCTAGGTACGGGCTGCCAGTGACTATGGGCTCTGATAACGGACCTGCCTTTGTGAGCCAGATTGTACAAGGGCTGGCCCGAGCTCTGGGGA
CGAAATGGAAGTTACATTGCGAATATAATCCCCAGAGCTCAGGACAAGTTGAGAGAATGAATCGGACCCTAAAAGAAACACTGACAAAATTGGCAATAGA
GACTGGCGGGGACTGGGTGACCCTCCTTCCCTTCGCACTCTACCGGGCGCGTAACACCCCATATAAGCTGAACCTTACCCCCTTTGAAATTTTGTATGGA
AGACCCCCTCCTGTGTATCCTATTTTTGAAGGAAAGTGCCTGCCACCCCCTGCTCTGGGACAATTCCGGCAAACAATAATGGCATTAAGCAAGGTGCATA
ACCGTGTTTGGAAGTTGATCCGGGAGGTATACGAGGACCAAAATGAGAAGGCCCTCCCCACACATAATATTAGCCCGGGTGATTGGGTTTGGGTAAAACG
ACACCAATCTAGAGTATTAGAACCTAGATGGAAAGGTCCTTATGTTGTTCTCCTAACCACCCCTACCGCTATTAAGGTTGACGGGATTGGACCCTGGGTT
CACTGCAACCACGTGCGGCAGGCCACGCCAGAGGAACGAAATAAGGCACAGACAGAATGGAAGGCGAATGCTCATCCGTCGGATCCTTTGAAACTGAAGC
TCACCCGCCGGGGAGCCTCCTAGTCCTCTTGCTGATGGCAGCCCTCATCAGTCCAGGGATGACTTCTCGCGGCCACATGAACAATCCCCATCATCCAGTC
AACATGACTTGGGTGGTCTACAATCCAGAGACCGGAGAACTGATCAACTCAAGCTCGAATGTGGCCCCTCGGGGAACATGGTGGCCCGTTTTGACCTTCG
ATCTATGCGTCCTGGCAGCTGACAGCAACGGCTTTGGTCCCCACCAGCTGACTGACTTCTTTGCTCATGGCTCTTTCGGCTTATTCACCCGTAATTGTGA
GGGTAAGGGCCCAAAATCTTACGAACAAATACCCGTATATGTCTGCCCCGGGGGAGGGAGGGATCGGAACCAAATTAATAAATGTGGGGGAGTTGATTCT
TTTTATTGCGCCGCCTGGGGATGTGAAACTACAGGGACGGTCCATTGGCTCTCTAGCTCTAACAAAGACCTCATTCGGCCTCGGGTTGACAGGAGCAGGA
ACAGGAATAGCTTCACTGTCTCTACAAACCAAGGAGCTGTCCTCTCTCCGAGCAGCCATAGATGAGGACCTGACTCGCATAGAAGAATCAATCAGCCACC
TAGAAAAGTCTCTAACCTCCTTGTCTGAAGTAGTATTGCAAAATAGGAGGTGGGGTCTGCGCAGCTCTTGGAGAAGAATGCTGTTTCTATGCAGACCATA
CAGGTGTGGTGAGGGATTCAATGGCGAAAGTGAGAGAGGGACTAGCGCAACGCAAAAGGGAACGGGAAGCCCAACGGGGATGGTGGGAATGGTTTGGATC
CTGGTCACCCTGGCTAACCACTCTGGTCTCAACCCTCCTGGGCCCACTTTTACTGTTAATACTAATACTTACAATTGGGCCTTGCATTTTAAATAGACTA
ATCACCTTTATCAGGACACAGCTGAATACTATCCAGATTATGGTGCTAAGGCAACAATACCGGCCGATAGGTCGAAATAAAGAAGAGGAAGATTCCTCCC
CATAATCAAAAGTGTAGGGAGAACAAACGGAATGTAGAAAGAGTAAACATAACGCCATGATAGGAGGCAGAAGCAGGAAGACCAGGCCCTCACCCTGGCA
ACTAAGGCGACTATCAGGTCACCAAGACACAACCAGTCAGAGACTATCAGGCCACCCAGATACAGCCAATCAGAACTTGTTACGGAAAGATCCCGCGCGC
GCGAATGTCTGACCAATGAAAAGACCCCCGCGAACATGTAACCAATCCGCTTCGCTAAATGACCCCTGCTTATGTTTGAAATTGGATGTTCTATAAATAT
GGGTAGAAAACCGGGCTCGGGGCTCTCAGCCTGTGCTCCACTGCGTTGGACACAGCGGGGGCCCTAGCTCGAGCTAGCAATAAACTTCCTTCTTGCGTTT
TGCATTGTCTCTTGGTAGCTTTCTCTCTTCCCGCTCGGGGATTCGGACATCGGGCATAACA
>S4023
CCTAGCTCGAGCTGGCAATAAACTTCCTTCTTGCGTTTTGCATTGTCTCTTGGTAGCTTTCTCTCTTCCCGCTCGGGGATTCGGACATCGGGCATAACAT
TTGGGGGCTCGTCCGGGATCCCTTGGCGAGGAGAGAAACCTCCCGAGACAGAAGGAAGAATCCCCGGGGCCTGCTAGGAGAGCAGGGAGGTAACTGGTAC
AGGGAAATCCAGTGTAAAACCGGGGCCTGCTAGGAGAGCAGGGAGGTAACTGGTGCAGGGAACGTTCCTGCCGGTGTGAGACCAAGGCCAGCGAAAACGC
TGGAGGGCGACCGGCTCTGCGGAGAAAGGGGTCTTTCGTCCCCTGATCCCGCGGCAGTTGACCAGTGGACACTGTTTGGTAAGTTGAGTCTGTTACGGGG
GAGTGCACCCCCCAGAAACCTAGCATTTGGGTGTCGGCCGACAATTGTCTGTCCGTGTGTTTGTCTGCGCCGTTCCGTGTTTGTGTGAGTGCCGGCATTG
TCTCGCTTCTTGTCTTCTTTTGGTGTGTCATTTGCTATTTCGTTTTGTCTGATCTCTTTGGGAGCTTCAGTGAACGGGCGAACAATTGTGAGGGCAATTG
ATGAGTCCTGGCCAGGGCTACACCGGAACGGGCCAGAAACCCCTAGGGTGCCCGCCCCCAGCAAGAAAACTTCCGTGCAACGACGCAGGCACATAAACAG
TTCCAAAAGCATACCATAAGCCCAACCTCTTGGCCGCCACCACTCCTGATAGGATTTTTGGTGGTTGTTCTCATTGACTTCTCTCTCTCCCTTTCTTCCA
TACCACTTGTTCCTTAACTATGGGTCAGGGAGAATCTACTCCACTCTCTAACTTGTCTCTGTCAGTCAAGAAAAGTAAATTAACAACTTTTTGTTCTGCA
GAATGGCCTACCCTCCAGGTCGGATGGACCCCGGAGGGTACGTTTCAGCCCTCCATAATACAGGCGGTGAAAGAAAAGATAATGGCGCCAGACCCCTGGG
GCCATCCAGACCAGGTCCCTTATATCGTGGTCTGGCAAGATCTGGTAGAAAACCCACCTAACTGGTTAAAACCTTTCGTCCACAGAACTTCTAATCCACA
GGTCCTGGTGATGGAACTCACTTCGGAAGAAACTAAGAAGAAAGAGAGCTCAATCAGGATGCCTCTTGCCCAAACCTAATAGACTTGGAAACAGAAGCAA
GACCCCCCCCTTACGTGCCCCCCTTAGAACCCCCGGGTGGAGGGGAAGGATCAGGAAGGGCGGCAAGGGGCGACCACGAGGGAGGACCGGCACTGGGGAC
CCGGGGAAGGACTAGGGGAGATAGGAGTATGCAAGACCCTGGGGACCCAGAGCTACCGTCATCCACTGTTCAGGCACTCCCCGTCCGGGTGGGACCAGCG
AACCCGAACGGAGAACGGACCTATCAGTACTGGCCCTTCTCCACGAGTGACCTATACAATTGGAAAACACAAAACCCCCCCTTCTCGGAGAAGCCCCAGG
GCCTCATTGACCTCTTAGACTCTATTCTGTTTACTCACAACCCCACCTGGGACGATTGCCAACAGTTGTTACAGGTACTCTTCACCACGGAGGAACGGGA
GCGAATCCTGGCAGAGGCACGAAAACGAGTCCCCGGGGTCGACGGGAGACCTACTGCTCAGCCTCATCTCGTGGACGAGGGGTTTCCCTTGCTGCGACCT
AACTGGGATTTTGAGCGGGCGGAAGGTAGGGAGCGTCTCCGAGTGTACCGCCAGACTCTGGTGGCTGGCCTGAGGGCTGCAGCAAGGAAGCCAACCAATT
TGGCAAAGGTAAATCTGGTGAGGCAAGAGCCCACTGAAAGTCCGGCAGCCTTCTTAGAGAGGCTAATGGAAGCTTTCAGACAATACACACCCGTAGACCC
CCAGGCTGACGAATCGCGCGCCGCCGTGATACTAGCATTTGTAAACCAGGCAGCTCCAGACATCAGAAAGAAATTGCAGAAAATAGAGGGGCTAGGAGAG
CAGACAATACAGGACTTATTGAAAGCAGCTGAGAAAGTGTTCAATAACAGAGAGACTGCAGAGGAAAGGGAAGAACGGATTAGACGGGAGGAGAGAGAAC
TAGCAGAAAAGATCAGGAAAGAAGATAGGGAGTATAGGACGAGGGAGAACCAGAAGAACCGGAAGGAGCTAGCCAAGATTCTTTTTACGGGGATGAGAAC
TGGATCAGGAGCAAGGGAGCTTCGGGGCCGACAAGCGGGAAAGAAAGAGAAGCTAGAAAGACAGACCTTAAAGAAAGATCAATGTGCTTACTGCAAGGAA
CTGGGGCACTGGAAAACCGAGTGCTCTAAGAGAGACTCAAGGAAAGGAATGGCCCAGAGGGAGAAAGTCTCCCCCGAAAATCGGGCCTTATACATGGGAG
AAGACAGTGACTAGGGGAGTCaAGGCTCGGCACCCCTCCCCGAGTCCTGGGTAACCATAAATGTGGAGGGGAAACCCGTTGGCTTCATGGTAGATACTGG
CGCCCAACACTCTGTTTTAAATAAAAGGCTGGGACCAATGTCTAAGAAAACCAGCATAGTACAAGGAGCCACGGGGACAAAAAGATATTGTTGGACCACA
GAACGAAAAGTAAATCTGGGGACCCATCAGGTGTCCCATTCGTTTTTGGTGATACCAGAATGCCCAGCCCCTCTACTTGGAAGAGACTTGTTGACTAAAG
TTAATGCTCAGATCCATTTTGACCCTGGGGGAATCTCAGTCACAGATGGACTTGGACAACCGATACATGTCTTATCCCTAGCCTTAAGGGATGAATACAG
ACTTTTTGTGCCTAAGCCCTCAGAGGTCATAGCACCAGAAGTACAACCGTGGGTCCATAAATACCCATTGGCCTGGGCAGAAATGGCAGGAATGGGACTG
GCCAAACAGAGACATCCGATCGTCATCGAGCTAAAGTCAGAGGCAGTTCCTGTGAGGGTGAAACAGTACCCTATGAGCCAGGAGGCTCGGCGGGGGATCA
CTCCCCACATTCGACGGCTCATGGATGCCGGAATTCTCAGGCGATGCCAATCCCCTTGGAACACCCCCTTACTGCCGGTGAAGAAGCCAGGGGGGACAGA
TTACAGACCTGTCCAGGACCTGCGAGAAGTCAACAAGCGGGTGAGTGACATCCACCCCACTGTCCCTAACCCATATACCCTCCTGAGCAGTCTGTTGCCT
GAGTACACTTGGTACACTGTGCTGGACTTGAAAGATGCCTTTTTCAGCCTACCCCTGGCGGCCCAGAGCCAGGAGATATTTGCCTTTGAGTGGACCGAGG
GGGAGGGCCAACCGGTAGTACAGTTAACTTGGACCCGCCTCCCACAGGGGTTCAAGAACTCCCCTACCTTGTTTAATGAGGCTCTGAGTGCGCCACCCAG
AGGTCATTCTGCTACAATATGTAGATGACCTTATGTTGGCTGGAACCACGGAGGAGGCATGCAGCCGTGCCACCGGGGACCTCTTACAAACCCTAGGCAC
CTTGGGGTATCGCGCTAGCGCGAAGAAGGCACAAATAGCCCGGCAAGAGGTCACCTATTTGGGGTATAAGATCAGGCAGGGGCAACGATGGCTAACCCAG
GCCATGAAGGAAACAATACTACAGATACCAGAGCCCAAAACCCCCCGCCAGGTGAGGGAGTTTCTGGGGACTGTTGGATATTGTAGACTGTGGATCATGG
GGTTTGCAGAGAAGGCTCGGCCTTTATATGAAGGAAGCAGAGAGACTCCAAACTGGACCTGGACTGAGCCCATGAAACAGGCTTTCCAAACACTCAGACG
GGCCCTACTAGAAGCCCCAGCTCTTGCCCTGCCTAACCCAGACAAGCCATTCCAACTGTTTATAGATGAGAAGCAAGGAATAGGAAAGGGGGTCTTGACG
CAGCAATGGGGACCATGGAAACGGCCGGTAGCATACCTGTCGAAGCGATTAGATCCAGTGGCCGCTGGGTGGCCCCCTTGCCTTCGCATCATTGCAGCCA
CTGCCCTCCTCGTCCGCGACGCCGACAAGCTGACGTATGGGCAACACGCCATCGAAGGGGTTTTGAAGCAGCCGCCGGGTAAGTGGATCTCCAACGCCCG
CTTGACACATTACCAGGCCCTGCTGCTCGATGCCCCAAGGGTGCGTTTTCAGACCCCCTGCTTCCTGAATCCAGCCACGCTCCTACCTAACCCAGAGAAA
GGCCACCCTCTCCATGAGTGTAGTGAGATACTGGCTGAGGCCCTGGCGGCACGAAAAGACTTAACTGATGTGCCACTAAGCAACAGTGAGCTGGTATGGT
TCACCGATGGGAGCAGTTATGTCAAAGACGGGCAAAGAAAATCGGGGGCCGCCATAGTTGATGAGTCTGGGCAGACGATATGGGCTGAAACACTCCCCCC
AAATACTTCTGCAATTTTCACGGACAGTCGATACGCCTTCAGCACTGTCCACATCCAGGGCCCCATATATCAAGAAAGGGGATTTCGGACAGCTGAGGGA
AAAGAAGTCAAGAATTTGCCTGAGATTCGCAGGCTCCTAGAAGCTGTCCAATTGCCCCGAGCAGTAGCTATAGTGCATGTTCCCGGGCACCAAAAAGGGG
AAGACCCAAAGGCAAGAGGTAATCGGGCCGCTGATGCGGCCGCTCGGAGGGCAGCCAGCCAAGACTATGTCGCCCCCATATTGACTGTGGAACTTCCCCC
TCCCGGTATGGGGGCCTTGCCACCAATTCCCGAGTACTCCCACCCTGATCTCGACTGGATCACTAAGGACACCACCCTCCAGAAGGATAAGAAAGATGGA
TGGTACCGGGACCAAGACAGCAACCTGATATTGCCTGCCACCCTGGGTCGTCATTTGTGTGAACACCTACACGCAACCACACATTTGGGAGAGAAAAAGA
CTTTGACACCTCTCCAGACGGCCTGCCTGAGGTTCCCCCGACAAAAGGCAACTGTGCGAGAGATAATTCAAGCCTGTAGAAGCAGCACTCAGGAGTGAGG
TACCGGGGGGAGGGGCCCGGGCAACACTGGGAGATAGACTTTACGGAGGTAAGGCCAGGGAAGTATGGGTATCGCTATCTGTTGGTTCTGGTAGATACCT
TCTCGGGGTGGGTGGAAGCTTTCCCCACTAAGGGAGAGACAGCCATAGTGGTTGCTAAAAAGATCTTAGAGGAAATAGTGCCTAGGTATGGGCTGCCAGT
GACTATGGGCTCTGATAACGGACCTGCCTTTGTGAGCCAGATTGTACAAGGGCTGGCCCGAGCTCTGGGGACGAAATGGAAGTTACATTGCGAATATAAT
CCCCAGAGCTCAGGACAAGTTGAGAGAATGAATCGGACCCTAAAAGAAACACTGACAAAATTGGCAACAGAGACTGGCGGGGACTGGGTGACCCTCCTTC
CCTTCGCACTCTTCCGGGCGCGTAACACCCCATATAAGCTGAACCTTACCCCCTTTGAAATTTTGTATGGAAGACCCCCTCCTGTGTATCCTATTTTTGA
AGGAAAGTGCCTGCCACCCCCTGCTCTGGGACAATTCCGGCAAACAATAATGGCATTAAGCAAGGTGCATAACCGTGTTTGGAAGTTGATCCGGGAGGTA
TACGAGGACCAAAATGAGAAGGCCCTCCCCACACATAATATTAGCCCGGGTGATTGGGTTTGGGTAAAACGACACCAATCTAGAGTATTAGAACCTAGAT
GGAAAGGTCCTTATGTTGTTCTCCTAACCACCCCTACCGCTATTAAGGTTGACGGGATTGGACCCTGGGTTCACTGCAACCACGTGCGGCAGGCCACGCC
AGAGGAACGAAATAAGGCACAGACAGAATGGAAGGCGAATGCTCATCCGTCGGATCCTTTGAAACTGAAGCTCACCCGCCTGGGAGCCTCCTAGTCCTCT
TGCTGATGGCAGCCCTCATCAGTCCAGGGATGACTTCTCGCGGCCACATGAACAATCCCCATCATCCAGTCAACATGACTTGGGTGGTCTACAATCCAGA
AACCGGAAAACTGATCAACTCAAGTTCGATTGTGGCCCCTCGGGGAACATGGTGGCCTATTTTGACTTTCGACTTATGCGTCCTGGCAGCTGACAGCAAC
GGCTTTGGTCCCCACCAGCTGACTGACTTCTTTGCTCATGGCTCTTTCGGCTTATTCACCCGTAATTGTGAGGGTAAGGGCCCAAAATCTTACGAACAAA
TACCCGTATATGTCTGCCCCGGGGGAGGGAGGGATCGGAACCAAATTAATAAATGTGGGGGAGTTGATTCTTTTTATTGCGCCGCCTGGGGATGTGAAAC
TACAGGGACGGTCCATTGGCTCTCTAGCTCTAACAAAGACCTCATTCGGGTAACCATTCTGAAGAGGTTATGTACTCACATTGGGACCGAGGAGTACGGA
GAAAAAAGAGAGAGCCACTTAGTGTAATCACCATGGCTGCTTTATTCAGCCTCGGGTTGACAGGAGCAGGAACAGGAATAGCTTCACTGTCTCTACAAAC
CAAGGAGCTGTCCTCTCTCCGAGCAGCCATAGATGAGGACCTGACTCGCATAGAAGAATCAATCAGCCACCTAGAAAAGTCTCTAACCTCCTTGTCTGAA
GTAGTATTGCAAAATAGGAGGGGATTAGACTTAGTTTTTCTCCAGCAAGGTGGGGTCTGCGCAGCTCTTGGAGAAGAATGCTGTTTCTATGCAGACCATA
CAGGTGTGGTGAGGGATTCAATGGCGAAAGTGAGAGAGGGACTAGCGCAACGCAAAAGGGAACGGGAAGCCCAACGGGGATGGTGGGAATGGTTTGGATC
CTGGTCACCCTGGCTAACCACTCTGGTCTCAACCCTCCTGGGCCCACTTTTACTGTTAATACTAATACTTACAATTGGGCCTTGCATTTTAAATAGACTA
ATCACCTTTATCAGGACACAGCTAAATACTATCCAGATTATGGTGCTAAGGCAACAATACCGGCCGATAGGTCGAAATAAAGAAGAGGAAGATTCCTCCC
CATAATCAAAAGACAGGGGGGAATGTAGGGAGAACAAACGGAATGTAGAAAGAGTAAACATAACGCCATGATAGGAGGCAGAAGCAGGAAGACCAGGCCC
TCACCCTGGCAACTAA
>S8394
ACCCAGATACAGCCAATCAGAACTTGTTACGGAAAGATCCCGCGCGCGCGAATGTCTGACCAATGAAAAGACCCCCGCGAACATGTAACCAATCCGCTTC
GCTAAATGACCCCTGCTTATGTTTGAAAGTGCTCCACTGCGTTGGACACAGCGGGGGCCCTAGCTCGAGCTAGCAATAAACTTCCTTCTTGCGTTTTGCA
TTGTCTCTTGGTAGCTTTCTCTCTTCCCGCTCGGGGATTCGGACATCGGGCATAACATTTGGGGGCTCGTCCGGGATCCCTTGGCGAGGAGAGAAACCTC
CCGAGACAGAAGGAAGAATCCGAACGGGATACCGGTACCCAGTCAGGTCAGGGAAATCCAGTGTAAAACCGGGGCCTGCTAGGAGAGCAGGGAGGTAACT
GGTACAGGGAAATCCAGTGTAAAACCGGGGCCTGCTAGGAGAGCAGGGGGGTAGCTGGTGCAGGGAACGTTCCTGCCGGTGTGAGACCAAGGCCAGCGAA
AACGCTGGAGGGCGACCGGCTCTGCGGAGAAAGGGGTCTTTCGTCCCCTGATCCCGCGGCAGTTGACCAGTGGACACTGTTTGGTAAGTTGAGTCTGTTA
CGGGGGAGCGCACCCCCCAGAGACCTAGCACTTGGTTGTCGGCCGACAATTGTCTGTCCGTGTGTTTGTCTGCGCCGTTCCGTGTTTGTGTGAGTGCCGG
CATTGTCTCGCTTCTTGTCTTCTTTTGGTGTGTCATTTGCTATTTCGTTTTGTCTGATCTGATCTCAATTTCCTAATCTCTTTGGGAGCTTCAGTGAACG
GGCGAACAATTGTGAGGGCAATTGATGAGTCCTGGCCAGGGCTACACTCTGGTGGACTCTGAAGGCCCAACAAAAGTGAGCCTAAGTAACTAGAGCCCGA
CCGGGTGAAGCTTAAAATTCTTGGTGTGGGCACGGGTCAGGCACTTAAGAGCCGCTAGGGCGCCTGCCACTTGAAGACTCCCGTGAAAGGATAAGGGGGT
CACGGAACGGGCCAGAAACCCCTAGGGTGCCCGCCCCCAGCAAGAAAACTTCCGTGCAACGACGCAGGCACATAAACAGTTCCAAAAGCATACCATAAGC
CCAACCTCTTGGCCGCCACCACTCCTGATAGGATTTTTGGTGGTTGTTCTCATTGACTTCTCTCTCTCCCTTTCTTCCATACCACTTGTTCCTTAACTAT
GGGTCAGGGAGAATCTACTCCACTCTCTCTCATGACTGATCATTTTCCGGATGTGAGAGCCAGGGCTCATAACTTGTCTCTGTCAGTCAAGAAAAGTAAA
TTAACAACTTTTTGTTCTGCAGAATGGCCTACCCTCCAGGTCGGATGGACCCCGGAGGGTACGTTTCAGCCCTCCATAATACAGGCGGTGAAAGAAAAGA
TAATGGCGCCAGAGGTTAAAACCTTTCGTCCACAGAACTTCTAATCCACAGGTCCTGGTGATGGAACTCACTTCGGAAGAAACTAAGAAGAAAGAGAGCT
CAAAACCGGTCTTTCAGGATGCCTCTTGCCCAAACCTAATAGACTTGGAAACAGAAGCAAGACCCCCCCCTTATGTACCCCCCTTAGAACCCCCGGGTGG
AGGGGAAGGATCAGGAAGGGCGACAAGGGGCGACCACGAGGGAGGACCGGCACTGGGGACCCGGGGAAGGACTAGGGGAGATAGGAGTATGCAAGACCCT
GGGGACCCAGAGTTACCGTCATCTACTGTTCAGGCACTCCCCGTCCGGGTGGGACCAGCGAACCCGAACGGAGAGCGGACCTATCAGTACTGGCCCTTCT
CCACGAGTGACCTATACAATTGGAAAACACAGAACCCCCCTTCTCGGAGAAGCCCCAGGGCCTCATTGACCTCTTAGACTCTATTCTGTTTACTCATAAC
CCCACCTGGGATGATTGCCAACAGTTGTTACAGGTACTCTTCACCACGGAGGAACGGGAGCGAATCCTGGCAGAGGCACGAAAACGAGTCCCCGGGGTCG
ACGGGAGACCTACTACTCAGCCTCGTCTCGTGGACGAGGGGTTTCCCTTGCTGCGACCTAACTGGGATTTTGAGCAGGCGGAAGGTAGGGAGCGTCTCCG
AGTGTACCGCCAGACTCTGATGGCTGGCCTGAGGGCTGCAGCAAGGAAGCCAACCAATTTGGCAAAGGTAAATCTGGTGAGGCAAGAGCCCACTGAAAGT
CCGGCAGCCTTCTTAGAGAGGCTAATGGAAGCTTTTAGACAATACACACCCATAAACCCCCAGGCTGACGAATCGCGCGCCGCCGTGATACTAGCATTTG
TAAACCAGGCAGCTCCAGACATCAGAAAGAAATTGCAGAAAATAGAGGGGCTAGGAGAGCAGACAATACAGGACTTATTGAAAGCAGCTGAGAAAGTGTT
CAATAACAGAGAGACTGCAGAGGAAAGGGAAGAACGGATTAGACGGGAGGAGAGAGAACTAGCAGAAAGGATCAGGAAAGAAGATAGGGAGTATAGGACG
AGGGAGAACCAGAAGAACCAGAAGGAGCTAGCCAAGATTCTTTTTACGGGGATGAGAACTGGATCTGTGCATACTGCAAGGAACTGGGGCACTGGAAAAA
CGACTGCTCTAAGAGAGACTCAAGGAAAGGAATGGCCCAGAGGGAGAAAGTCCCCCCCGAAAATCGGGCCTTATACATGGGAGAAGACAGTGACTAGGGG
AGTCGAGGCTCGGTACCCCTCCCCGAGTCCTGGGTAACCATAAATGTGGAGGGGAAACCCGTTGGCTTCATGGTAGATACTGGCGCCCAACACTCTGTTT
TGAATAAAAGGCTGGGACCAATGTCTAAGAAAACCAGCATAGTACAAGGAGCCACGGGGACGAAAAGATATTGTTGGACCACAGAACGAAAAGTAAATCT
GGGGACCCATCAGGTGTCCCATTCGTTTTTGGTGATACCAGAATGCCCAGCCCCTCTACTTGGAGACTTGTTGACTAAAGTTAATGCTCAGATCCATTTT
GACCCTGGGGGAATCTCAGTCACAGATGGACTTGGACAGCCGATACATGTCTTATCTCTAGCCTTAAGGGATGAATACAGACTTTTTGTGCCTAAGCCCT
CAGAGGTCATAGCACCAGAAGTACAGCCGTGGGTCCATAAATACCCATTGGCCTGGGCAGAAACGGCAGGAATGGGACTGGCCAAGCAGAGACATCCGAT
CGTCATCGAGCTAAAGTCAGAGGCAGTTCCTGTGAGGGTGAAACAGTACCCTATGAGCCAGGAGGCTCGGCGGGGGATCACTCCCCACATTCGACGGCTC
ATGGATGCCGGAATTCTCAGGCGGTGCCAATCCCCTTGGAACACCCCCTTACTGCCGGTGAAGAAGCCCAGGGGGGACAGATTACAGACCTGTCCAGGAC
CTGCGAGAAGTCAACAAGCGGGTGAGTGACATCCACCCCACTGTCCCTAACCCATATACCCTCCTGAGCAGTCTGCTGCCTGAGTACACTTGGTACACTG
TGCTGGACTTGAAAGATGCCTTTTTCAGCCTACCCCTGGCGGCCCAGAGCCAGGAGATATTTGCCTTTGAGTGGACCGAGGGGGAGGGCCAACCGGTAGT
ACAGTTAACTTGGACCCGCCTCCCACAGGGGTTCAAGAACTCCCCTACCTTGTTTAATGAGGCTCTGAGTGAGGACCTCTATGAATATCGGACTCGCCAC
CCAGAGGTCATTCTGCTACAATATGTAGATGACCTTATGTTGGCTGGAACCACGGAGGAGGCATGCAGCTGTGCCACCGGTGACCTCTTACAAACCCTAG
GCACCTTGGGGTATCGCGCTAGCGCAAAGAAGGCACAAATAGCCCGGCAAGAGGTCACCTATTTGGGGTATAAGATCAGGCAGGGGCAACGATGGCTAAC
CCAGGCCATGAAGGAAACAATACTACAGATACCAGAGCCCAAGACCCCCCGCCAGGTGAGGGAGTTTCTGGGGACTGTTGGATATTGTAGACTGTGGATC
ATGGGGTCCACAGAAGGCCGAGAAGGCTCGGCCTTTATATGAAGGAAGCAGAGAGACTCCAAACTGGACCTGGACTGAGCCCATGAAACAGGCTTTCCAA
ACACTCAGACTGCCCCAGCTCTTGCCCTGCCTAACCCAGACAAGCCATTCCAACTGTTTATAGATGAGAAGCAAGGAATAGGAAAGGGGGTCTTGACGCA
GCAATGGGGACCATGGAAACGGCCAGTAGCATACCTGTCGAAGCGATTAGATCCAGTGGCCGCTGGGTGGCCCCCTTGCCTTCGCATCATTGCAGCCACT
GCCCTCCTCGTCCGCGACGCCGACAAGTTGACGTATGGGAATCCAGCCACGCTCCTACCTAACCCAGAGAAAGGCCACCCTCTCCATGAGTGTAGTGAGA
TACTGGCTGAGGCCCTGGCGGCACGAAAAGACTTAACTGATGTGCCACTAAGCAGCAGTGAGCTGGTATGGTTCACCGATGGGAGCAGTTATGTCAAAGA
CGGGCAAAGAAAATCGGGGGCCGCCATAGTTGATGAGTCTGGGCAGACGATATGGGCTGAAACACTCCCCCCAAATACTTCTGCACAGAAAGCCGAATTG
CTTGCCCTAATACAAGCTCTAGAGCGAGCGAAAGGGAAAAGAGTCACCATTTTCACGGACAGTCGATACGCCTTCAGCACTGTCCACATCCAGGGCCCCA
TATATCAAGAAAGGGGATTTCGGACAGCTGAGGGAAAAGAAGTCAAGAATTTGCCTGAGATTCGCAGGCTCCTAGAAGCTGTCCAATTGCCCCGAGCAGT
AGCTATAGTGCATGTTCCCGGGCACCAAAAAGGGGAAGACCCAAAGGCAAGAGGTAATCGGGCGGCTGATGCGGCCGCTCGGAGGGCAGCCAGCCAAGAC
TACGTCGCCCCCATATTGACTGTGGAACTTCCCCTTCCCGGTATGGGGGCCTTGCCACCAATTCCCGAGTACTCCCACCCTGATCTCGACTGGATCACTA
AGGACACCACCCTCCAGAAGGATGAGAAAGATGGATGGTACCGGGACCAAGACAGCAACCTGATATTGCCTGCCACCCTGGGTTGTCATTTGTGTGAACA
CCTACACGCAACCACACATTTGGGAGAGAAAAAGACTTTGACACTTCTCCAGACGGCCTGCCTGAGGTTCCCCCGACAAAAGGCAACTGTACGAGAGATA
ATTCAAGCCTGTAAAGCGTGCCAGTTAATGAAAACAGAGAAGAAGCAGCACTCAGGAGTGAGGTACCGGGGGGAGGGGCCCGGGCAACACTGGGAGATAG
ACTTTACTGAGGTAAGGCCAGGGAAGTATGGGTATCGCTATCTGTTGGTTCTGGTAGATACCTTCTCAGGGTGGGTGGAAGCTTTCCCCACTAAGGGAGA
GACAGCCATAGTGGTTGCTAAAAAGATCTTAGAAGAAATAGTGCCTAGGTACGGGCTGCCAGTGACTATGGGCTCTGATAACGGACCTGCCTTTGTGAGC
CAGATTGTACAAGGGCTGGCCCGAGCTCTGGGGACGAAATGGAAGTTACATTGCGAATATAATCCCCAGAGCTCAGGACAAGTTGAGAGAATGAATCGGA
CCCTAAAAGAAACACTGACAAAATTGGCAATAGAGACTGGCGGGGACTGGGTGACCCTCCTTCCCTTCGCACTCTTCCGGGCACGTAACACCCCATATAA
GCTGAACCTTACCCCCTTTGAAATTTTGTATGGAAGACCCCCTCCTGTGTATCCTATTTTTGAAGGAAAGTGCCTGCCACCCCCTGCTCTGGGACAATTC
CGGCAAACAATAATGACATTAAGCAAGGTGCATAACCGTGTTTGGAAGTTGATCCGGGAGGTATACGAGGACCAAAATGAGAAGGCACTCCCCACACATA
ATATTAGCCCGGGTGATTGGGTTTGGGTAAAACGACACCAATCTAGAGTATTAGAACCTAGATGGAAAGGTCCTTATGTTGTTCTCCTAACCACCCCTAC
CGCTGTTAAGGTTGACGGGATTGGACCCTGGGTTCACTGCAACCACGTGCGGCAGGCCACGCCAGAGGAACGAAATAAGGCACAGACAGAATGGAAGGTG
AATGCTCATCCGTCGGATCCTTTGAAACTGAAGCTCACCCGCCGGGGAGCCTCCTAGTCCTCTTGCTGATGGCAGCCATCGTCAATCCAGGGATGACTTC
TCATGGCCACATGGACGATCCCCATCATCCTGTCAATATGACTTGGGTGGTCTACAATCCAGAGACCGGAAAACTGATCAACTCAAGTTCGATTGTGGCC
CCTCGGGGAACATGGTGGCCTATTTTGACTTTCGACTTATGCGTCCTGGTAGCCTGGGGATGTGAAACTACAGGGACGGTCCATTGGCTCTCTAGCTCTA
ACAAAGACCTCATTCGGGTAACCATTCTGAAGAGGTTATGTACTCACATTGGGACCGAGGAGTACGGAGAAAAAAGAGAGAGCCACTTAGTGTAATCACC
ATGGCTGCTTTATTCAGCCTCGGGTTGACAGGAGCAGGAACAGGAATAGCTTCACTGTCTCTACAAACCAAGGAGCTGTCCTCTCTCCGAGCAGCCATAG
ATGAGGACCTGACTCGCATAGAAGAATCAATCAGCCACCTAGAAAAGTCTCTAACCTCCTTGTCTGAAGTAGTATTGCAAAATAGGAGGGGATTAGACTT
AGTTTTTCTTCAGCAAGGTGGGGTCTGCGCAGCTCTTGGAGAAGAATGCTGTTTCTATGCAGACCATACAGGTGTGGTGAGGGATTCAATGGCGAAAGTG
AGAGAGGGACTAGCGCAACGCAAAAGGGAACGGGAAGCCCAACGGGGATGGTGGGAATGGTTTGGATCCTGGTCACCCTGGCTAACCACTCTGGTCTCAA
CCCTCCTGGGCCCACTTTTACTGTTAATACTAATACTTACAATTGGGCCTTGTATTTTAAATAGACTGATCACTTTTATCAGGACATAGCTAAATACTAT
CCAGATTATGGTGCTAAGGCAACAATACCGGCCGATAGGTCGAAATAAAGAAGAGGAAGATTCCTCCCCATAATCAAAAGACAGGGGGGAATGTAGGGAG
AACAAACGGAATGTAGAAAGAGTAAACATAATGCCATGATAGGAGGCAGAAGCAGGAAGACCAGGCCCTCACCCTGGCAACTAAGGCGACTATCAGGTCA
CCAAGACACAACCAGTCAGAGACTATCAGGCCACCCAGATACAGCCAATCAGAACTTGTTACGGAAAGATCCCGCGCGCGCGAATGTCTGACCAATGAAA
AGACCCCCGCG
>S9476
CGACTATCAGGTCACCAAGACACAACCAGTCAGAGACTATCAGGCCACCCAGATACAGCCAATCAGAACTTGTTACGGAAAGATCCCGCGCGCGCGAATG
TCTGACCAATGAAAAGaCCCCCGCGAACATGTAACCAATCCGCTTCGCTAAATGACCCCTGCTTATGTTTGAAATTGGATGTTCTATAAATATGGGTAGA
AAACCGGGCTCGGGGCGTTGGACACAGCGGGGGCCCTAGCTCGAGCTAGCAATAAACTTCCTTCTTGCGTTTTGCATTGTCTCTTGGTAGCTTTCTCTCT
TCCCGCTCGGGGATTCGGACATCGGGCATAACATTTGGGGGCTCGTCCGGGATCCCTTGGCGAGGAGAGAAACCTCCCGAGACAGAAGGAAGAATCCGAA
CGGTACCGGTACCCAGTCAGGTCAGGGAAATCCAGTGTAAAACCGGGGCCTGCTAGGAGAGCAGGGAGGTAACTGGTACAGGGAAATCCAGTGTAAAACC
GGGGCCTGCTAGGAGAGCAGGGGGGTAGCTGGTGCAGGGAACGTTCCTGCCGGTGTGAGACCAAGGCCAGCGAAAACGCTGGAGGGCGACCGGCTCTGCG
GAGAAAGGGGTCTTTCGTCCCCTGATCCCGCGGCAGTTGACCAGTGGACACTGTTTGGTAAGTTGAGTCTGTTACGGGGGAGCGCACCCCCCAGAGACCT
AGCACTTGGTTGTCGGCCGACAATTGTCTGTCCGTGTGTTTGTCTGCGCCGTTCCGTGTTTGTGtGAGTGCCGGCATTGTCTCGCTTCTTGTCTACTTTT
GGTGTGTCATTTGCTATTTCGTTTTGTCTGATCTGATCTCAATTTCCTAATCTCTTTGGGAGCTTCAGTGAACGGGCGAACAATTGTGAGGGCAATTGAT
GAGTCCTGGCCAGGGCTACACTCTGGTGGACTCTGAAGGCCCAACAAAAGTGAGCCTAAGTAACTAGAGCCCGACCGGGTGAAGCTCCCCAAACTGAGAA
CGTGGCCTAAAATTCTTGGTGTGGGCACGGGTCAGGCACTTAAGAGCCAAAGGATAAGGGGGTCACGGAACGGGCCAGAAACCCCTAGGGTGCCCGCCCC
CAGCAAGAAAACTTCCGTGCAACGACGCAGGCACATAAACAGTTCCAAAAGCATACCATAAGCCCAACCTCTTGGCCGCCACCACTCCTGATAGGATTTT
TGGTGGTTGTTCTCATTGACTTCTCTCTCTCCCTTTCTTCCATACCACTTGTTCCTTAACcTCAGGGAGAATCTACTCCACTCTCTCTCATGACTGATCA
TTTTCCGGATGTGAGAGCCAGGGCTCATAACTTGTCTCTGTCAGTCAAGAAAAGTAAATTAACAACTTTTTGTTCTGCAGAATGGCCTACCCTCCAGGTC
GGATGGACCCCGGAGGGTACGTTTCAGCCCTCCATAATACAGGCGGTGAAAGAAAATGGTTAAAACCTTTCGTCCACAGAACTTCTAATCCACAGGTCCT
GGTGATGGAACTCACTTCGGAAGAAACTAAGAAGAAAGAGAGCTCAAAACCGGTCTTTCAGGATGCCTCTTGCCCAAACCTAATAGACTTGGAAACAGAA
GCAAGACCCCCCCCTTATGTACCCCCCTTAGAACCCCCGGGTGGAGGGGAAGGATCAGGAAGGGCGGCAAGGGGCGACCACGAGGGAGGACCGGCACTGG
GGACCCGGGGAAGGACTAGGGGAGATAGGAGTATGCAAGACCCTGGGGACCCAGAATTACCGCCATCCACTGTTCAGGCACTCCCCGTCCGGGTGGGACC
AGCGAACCCGAGCGGAGAACGGACCTATCAGTACTGGCCCTTCTCCACGAGTGACCTATACAATTGGAAAACACAGAACCCCCCCTTCTCGGAGAAGCCC
CAGGGCCTCATTGACCTCTTAGACTCTATTCTGTTCACTCATAACCCCACCTGGGACGATTGCCAACAGTTGTTACAGGTACTCTTCACCACGGAGGAAC
GGGAGCGAATCCTGGCAGAGGCACGAAAACGAGTCCCCGGGGTCGACGGGAGACCTACTACTCAGCCTCGTCTCGTGGACGAGGGGTTTCCCTTGCTGCG
ACCTAACTGGGATTTTGAGCAGGCGGAAGGTAGGGAGCGTCTCCGAGTGTACCGCCAGACTCTGATGGCTGGCCTGAGGGCTGCAGCAAGGAAGCCAACC
AATTTGGCAAAGGTAAATCTGGTGAGGCAAGAGCCCACTGAAAGTCCGGCAGCCTTCTTAGAGAGGCTAATGGAAGCTTTTAGACAATACACACCCATAA
ACCCCCAGGCTGACGAATCGCGCGCCGCCGTGATACTAGCATTTGTAAACCAGGCAGCTCCAGACATCAGAAAGAAATTGCAGAAAATAGAGGGGCTAGG
AGAGCAGACAATACAGGACTTATTGAAAGCAGCTGAGAAAGTGTTCAATAACAGAGAGACTGCAGAGGAAAGGGAAGAACGGATTAGACGGGAGGAGAGA
GAACTAGCAGAAAGGATCAGGAAAGAAGATAGGGAGTATAGGACGAGGGAGAACCAGAAGAACCAGAAGGAGCTAGCCAAGATTCTTTTTACGGGGATGA
GAACTGGATCAGGAGCGAGGGAGCTTCGGGGCCGACAAGCGGGAAAGAAAGAGAAGCTAGAAAGACAGACCTTAAAGAAAGATCAATGTGCATACTGCAA
GGAACTGGGGCACTGGAAAAACGAGTGCTCTAAGAGAGACTCAAGGAAAGGAATGGCCCAGAGGGAGAAAGTCCCCCCCGAAAATCGGGCCTTATACATG
GGAGAAGACAGTGACTAGGGGAGTCGAGGCTCGGTACCCCTCCCCGAGTCCTGGGTAACCATAAATGTGGAGGGGAAACCCGTTGGCTTCATGGTAGATA
CTGGCGCCCAACACTCTGTTTTGAATAAAAGGCTGGGACCAATGTCTAAGAAAACCAGCATAGTACAAGGAGCCACGGGGACGAAAAGATATTGTTGGAC
CACAGAACGAAAAGTAAATCTGGGGACCCATCAGGTGTCCCATTCGTTTTTGGTGATACCAGAATGCCCAGCCCCTCTACTTGGAAGAGACTTGTTGACT
AAAGTTAATGCTCAGATCCATTTTGACCCTGGGGGAATCTCAGTCACAGATGGACTTGGACAGCCGATACATGTCTTATCTCTAGCCTTAAGGGATGAAT
ACAGACTTTTTGTGCCTAAGCCCTCAGAGGTCATAGCACCAGAAGTACAGCCGTGGGTCCATAAATACCCATTGGCCTGGGCAGAAACGGCAGGAATGGG
ACTGGCCAAGCAGAGACATCCGATCGTCATCGAGCTAAAGTCAGAGGCAGTTCCTGTGAGGGTGAAACAGTACCCTATGAGCCAGGAGGCTCGGCGGGGG
ATCACTCCCCACATTCGACGGCTCATGGATGCCGGAATTCTCAGGCGGTGCCAATCCCCTTGGAACACCCCCTTACTGCCGGTGAAGAAGCCAGGGGGGA
CAGATTACAGACCTGTCCAGGACCTGCGAGAAGTCAACAAGCGGGTGAGTGACATCCACCCCACTGTCCCTAACCCATATACCCTCCTGAGCAGTCTGCT
GCCTGAGTACACTTGGTACACTGTGCTGGACTTGAAAGATGCCTTTTTCAGCCTACCCCTGGCGGCCCAGAGCCAGGAGATATTTGCCTTTGAGTGGACC
GAGGGGGAGGGCCAACCGGTAGTACAGTTAACTTGGACCCGCCTCCCACAGGGGTTCAAGAACTCCCCTACCTTGTTTAATGAGGCTCTGAGTGAGGACC
TCTATGAATATCGGACTCGCCACCCAGAGGTCATTCTGCTACAATATGTAGATGACCTTATGTTGGCTGGAACCACGGAGGAGGCATGCAGCTGTGCCAC
CGGTGACCTCTTACAAACCCTAGGCACCTTGGGGTATCGCGCTAGCGCAAAGAAGGCACAAATAGCCCGGCAAGAGGTCACCTATTTGGGGTATAAGATC
AGGCAGGGGCAACGATGGCTAACCCAGGCCATGAAGGAAACAATACTACAGATACCAGAGCCCAAGACCCCCCGCCAGGTGAGGGAGTTTCTGGGGACTG
TTGGATATTGTAGACTGTGGATCATGGGGTTTGCAGAGAAGGCTCGGCCGTTATATGAAGGAAGCAGAGAGACTCCAAACTGGACCTGGACTGAGCCCAT
GAAACAGGCTTTCCAAACACTCAGACgGGCCCTACTAGAAGCCCCAGCTCTTGCCCTGCCTAACCCAGACAAGCCATTCCAACTGTTTATAGATGAGAAG
CAAGGAATAGGAAAGGGGGTCTTGACGCAGCAATGGGGACCATGGAAACGGCCAGTAGCATACCTGTCGAAGCGATTAGATCCAGTGGCCGCTGGGTGGC
CCCCTTGCCTTCGCATCATTGCAGCCACTGCCCTCCTCGTCCGCGACGCCGACAAGCTGACGTATGGGCAGCAACTCTCGGTCTTCACCCCCCACGCCAT
CGAAGGGGTTTTGAAGCAGCCGCCGGGTAAGTGGATCTCCAACGCCCGCTTGACACATTACCAGGCCCTGCTGCTCGATGCCCCATGGGTGCGCTTTCAG
ACCCCCTGCTTCCTGAATCCAGCCACGCTCCTACCTAACCCAGAGAAAGGCCACCCTCTCCATGAGTGTAGTGAGATACTGGCTGAGGCCCTGGCGGCAC
GAAAAGACTTAACTGATGTGCCACTAAGCAGCAGTGAGCTGGTATGGTTCACCGATGGGAGCAGTTATGTCAAAGACGGGCAAAGAAAATCGGGGGCCGC
CATAGTTGATGAGTCTGGGCAGACGATATGGGCTGAAACACTCCCCCCAAATACTTCTGCACAGAAAGCCGAATTGCTTGCCCTAATACAAGCTCTAGAG
CGAGCGAAAGGGAAAAGAGTCACCATTTTCACGGACAGTCGATACGCCTTCAGCACTGTCCACATCCAGGGCCCCATATATCAAGAAAGGGGATTTCGGA
CAGCTGAGGGAAAAGAAGTCAAGAATTTGCCTGAGATTCGCAGGCTCCTAGAAGCTGTCCAATTGCCCcGAGCAGTAGCTATAGTGCATGTTCCCGGGCA
CCAAAAAGGGGAAGACCCAAAGGCAAGAGGTAATCGGGCGGCTGATGCGGCCGCTCGGAGGGCAGCCAGCCAAGACTACGTCGCCCCCATATTGACTGTG
GAACTTCCCCCTCCCGGTATGGGGGCCTTGCCACCAATTCCCGAGTACTCCCACCCTGATCTCGACTGGATCACTAAGGACACCACCCTCCAGAAGGATG
AGAAAGATGGATGGTACCGGGACCAAGACAGCAACCTGATATTGCCTGCCACCCTGGGTCGTCATTTGTGTGAACACCTACACGCAACCACACATTTGGG
AGAGAAAAAGACTTTGACACTTCTCCAGACGGCCTGCCTGAGGTTCCCCCGACAAAAGGCAACTGTACGAGAGATAATTCAAGCCTGTAAAGCGTGCCAG
TTAATGAAAACAGAGAAGAAGCAGCACTCAGGAGTGAGGTACCGGGGGGAGGGGCCCGGGCAACACTGGGAGATAGACTTTACTGAGGTAAGGCCAGGGA
AGTATGGGTATCGCTATCTGTTGGTTCTGGTAGATACCTTCTCGGGGTGGGTGGAAGCTTTCCCCACTAAGGGAGAGACAGCCATAGTGGTTGCTAAAAA
GATCTTAGAAGAAATAGTGCCTAGGTACGGGCTGCCAGTGACTATGGGCTCTGATAACGGACCTGCCTTTGTGAGCCAGATTGTACAAGGGCTGGCCCGA
GCTCTGGGGACGAAATGGAAGTTACATTGCGAATATAATCCCCAGAGCTCAGGACAAGTTGAGAGAATGAATCGGACCCTAAAAGAAACACTGACAAAAT
TGGCAATAGAGACTGGCGGGGACTGGGTGACCCTCCTTCCCTTCGCACTCTTCCGGGCGCGTAACACCCCATATAAGCTGAACCTTACCCCCTTTGAAAT
TTTGTATCCTATTTTTGAAGGAAAGTGCCTGCCACCCCCTGCTCTGGGACAATTCCGGCAAACAATAATGACATTAAGCAAGGTGCATAACCGTGTTTGG
AAGTTGATCCGGGAGGTATACGAGGACCAAAATGAGAAGGCACTCCCCACACATAATATTAGCCCGGGTGATTGGGTTTGGGTAAAACGACACCAATCTA
GAGTATTAGAACCTAGATGGAAAGGTCCTTATGTTGTTCTCCTAACCACCCCTACCGCTGTTAAGGTTGACGGGATTGGACCCTGGGTTCACTGCAACCA
CGTGCGGCAGGCCACGCCAGAGGAACGAAATAAGGCACAGACAGAATGGAAGGTGAATGCTCATCCGTCGGATCCTTTGAAACTGAAGCTCACCCGCCGG
GGAGCCTCCTAGTCCTCTTGCTGATGGCAGCCATCGTCAATCCAGGGATGACTTCTCATGGCCACATGGACGATCCCCATCATCCTGTCAATATGACTTG
GGTGGTCTACAATCCAGAGACCGGAAAACTGATCAACTCAAGTTCGATTGTGGCCCCTCGGGGAACATGGTGGCCTATTTTGACTTTCGACTTATGCGTC
CTGGTAGCTGCCAGCAATGGCTTTGGTCCCAACCAGCTAAGTGACTTCTTTGCCCATGGCACTTTTGGCTTATTCACTCATGGATGGAATAAGGTACCTG
TGTACGTTTGCCCAGGGGATGGTAGAGATCGGAACCAAATTAATAAATGTGGGGGAGTTGATTCTTTTTATTGCGCCGCCTGGGGATGTGAAACTACAGG
GACGGTCCATTGGCTCTCTAGCTCTAACAAAGACCTCATTCGGGTAACCATTCTGAAGAGGTTATGTACTCACATTGGGACCGAGGAGTACGGAGAAAAA
AGAGAGAGCCACTTAGTGTAATCACCATGGCTGCTTTATTCAGCCTCGGGTTGACAGGAGCAGGAACAGGAATAGCTTCACTGTCTCTAAGGAGCTGTCC
TCTCTCCGAGCAGCCATAGATGAGGACCTGACTCGCATAGAAGAATCAATCAGCCACCTAGAAAAGTCTCTAACCTCCTTGTCTGAAGTAGTATTGCAAA
ATAGGAGGGGATTAGACTTAGTTTTTCTTCAGCAAGGTGGGGTCTGCGCAGCTCTTGGAGAAGAATGCTGTTTCTATGCAGACCATACAGGTGTGGTGAG
GGATTCAATGGCGAAAGTGAGAGAGGGACTAGCGCAACGCAAAAGGGAACGGGAAGCCCAACGGGGATGGTGGGAATGGTTTGGATCCTGGTCACCCTGG
CTAACCACTCTGGTCTCAACCCTCCTGGGCCCACTTTTACTGTTAATACTAATACTTACAATTGGGCCTTGTATTTTAAATAGACTGATCACTTTTATCA
GGACATAGCTAAATACTATCCAGATTATGGTGCTAAGGCAACAATACCGGCCGATAGGTCGAAATAAAGAAGAGGAAGA
>S11577
AGCGGGGGCCCTAGCTCGAGCTAGCAATAAACTTCCTTCTTGCGTTTTGCATTGTCTCTTGGTAGCTTTCTCTCTTCCCGCTCGGGGATTCGGACATCGG
GCATAACATTTGGGGGCTCGTCCGGGATCCCTTGGCGAGGAGAGAAACCTCAGGGAAATCCAGTGTAAAACCGGGGCCTGCTAGGAGAGCAGGGAGGTAA
CTGGTGCAGGGAACGTTCCTGCCGGTGTGAGACCAAGGCCAGCGAAAACGCTGGAAGGCGACCGGCTCTGCGGAGAAAGGGGTCTTTCGTCCCCTGATCC
CGCGGCAGTTGACCAGTGGACACTGTTTGGTAAGTTGAGTCTGTTACGGGGGAGTGCACCCCCCAGAAACCTAGCATTTGGGTGTCGGCCGACAATTGTC
TGTCCGTGTGTTTGTCTGCGCCGTTCCGTGTTTGTGTGAGTGCCGGCATTGTCTCGCTTCTTGTCTTCTTTTGGTGTGTCATTTGCTATTTCGTTTTGTC
TGATCTGATCTCAATTTCCTAATCTCTTTGGGAGCTTCAGTGAACGGGCGAACAATTGTGAGGGCAATTGATGAGTCCTGGCCAGGGCTACACTCTGGAC
TCTGAAGGCCCAACAAAAGTGAGCCTAAGTAACTAGAGCCCGACCGGGTGAAGCTCCCCCTTAATATCTCAAACTGAGAACGTGGCCTAAAATTCTTGGT
GTGGGCACGGGTCAGGCACTTAAGAGCCGCTAGGGCGCCTGCCACTTGAAGACTCCCGTGAAAGGATAAGGGGGTCACGGAACGGGCCAGAAACCCCTAG
GGTGCCCGCCCCCAGCAAGAAAACTTCCGTGCAACGACGCAGGCACATAAACAGTTCCAAAAGCATACCATAAGCCCAACCTCTTGGCCGCCACCACTCC
TGATAGGATTTTTGGTGGTTGTTCTCATTGACTTCTCTCTCTCCCTTTCTTCCATACCACTTGTTCCTTAACTATGGGTCAGGGAGAATCTACTCCACTC
TCTCTCATGACTGATCATTTTCCGGATGTGAGAGCCAGGGCTCATAACTTGTCTCTGTCAGTCAAGAAAAGTAAATTAATAACTTTTTGTTCTGCAGAAT
GGCCTACCCTCCAGGTCGGATGGACCCCGGAGGGTACATTTCAGCCCTCCATAATACAGGCAGTGAAAGAAAAGATAATGGCGCCAGACCCCTGGGGCCA
TCCAGACCAGGTCCCTTATATCGTGGTCTGGCAAGATCTGGTAGAAAACCCACCTAACTGGTTAAAACCTTTCGTCCACAGAACTTCTAATCCACAGGTC
CTGGTGATGGAACTCACTTCGGAAGAAACTAAGAAGAAAGAGAGCTCAAAACCGGTCTTTCAGGATGCCTCTTGCCCAAACCTAATAGACTTGGAAACAG
AAGCAAGACCCCCCCCTTATGTACCCCCCTTAGAACCCCCGGGTGGAGGGGAAGGATCAGGAAGGGCGGCAAGGGGCGACCACGAGGGAGGACCGGCACT
GGGGACCCGGGGAAGGACTAGGGGAGATAGGAGTATGCAAGACCCTGGGGACCCAGAGTTACCGTCATCCACTGTTCAGGCACTCCCCGTCCGGGTGGGA
CCAGCGAACCCGAACAGAGAACGGACCTATCAGTACTGGTCCTTCTCCACGAGTGACCTATACAATTGGAAAACACAAAACCCCCCCTTCTCGGAGAAGC
CCCAAGGCCTCATTGACCTCTTAGACTCTATTCTGTTTACTCATAACCCCACCTGGGACGATTGCCAACAGTTGTTACAGGTACTCTTCACCACGGAGAA
AACGAGTCCCCGTGGTCGGCGGGAGACCTACTACTCAGCCTCATCTCGTGGACGAGGGGTTTCCCTTGCTGCGACCTAACTGGGATTTTGAGCAGGCGGA
AGGTAGGGAGCGTCTCCGAGTGTACCGCCAGACTCTGATGGCTGGCCTGAGGGCTGCAGCAAGGAAGCCAACCAATTTGGCAAAGGTAAATCTGGTGAGG
CAAGAGCCCACTGAAAGTCCGGCAGCCTTCTTAGAGAGGCTAATGGAAGCTTTTAGACAATACACACCCATAGACCCCCAGGCTGACGAATCGCGCGCTG
CCGTGATACTGGCATTTGTAAACCAGGCAGCTCCAGACATCAGAAAGAAATAGAGGGGCTAGGAGAGCAGACAATACAGGACTTATTGAAAGCAGCTGAG
AAAGTGTTCAATAACAGAGAGACTGCAGAGGAAAGGGAAGAACGGATTAGACGGGAGGAGAGAGAACTAGCAGAAAAGATCAGGAAAGAAGATAGGGAGT
ATAGGACGAGGGAGAACCAGAAGAACCAGAAGGAGCTAGCCAAGATTCTTTTTGCGGGGATGAGAACCGGATCAGGAGCGAGGGAGCTTCGGGGCCGACA
AGCGGGAAAGAAAGAGAAGCTAGAAAGACAGACCTTAAAGAAAGATCAATGTGCTTACTGCAAGGAACTGGGGCACTGGAAAACCGAGTGCTCTAAGAGA
GACTCAAGGAAAGGAATGGCCCAGAGGGAGAAAGTCCCCCCCGAAAATCGGGCCTTATACATGGGAGAAGACAGTGACTAGGGGAGTCAAGGCTCGGCAC
CCCTCCCCGAGTCCTGGGTAACCATAAATGTGGAGGGGAAACCCGTTGGCTTCATGGTAGATACTGGCGCCCAACACTCTGTTTTAAATAAAAGGCTGGG
ACCAATGTCTAAGAAAACCAGCATAGTACGCCACGGGGACAAAAAGATATTGTTGGACCACAGAACGAAAAGTAAATCTGGGGACCCATCAGGTGTCCCA
TTCGTTTTTGGTGATACCAGAATGCCCAGCCCCTCTACTTGGAAGAGACTTGTTGACTAAAGTTAATGCTCAGATCCATTTTGACCCTGGGGGAATCTCA
GTCACAGATGGACTTGGACAGCCGATACATGTCTTATCTCTAGCCTTAAGGGATGAATACAGACTTTTTGTGCATAAGCCCTCAGAGGTCATAGCACCAG
AAGTACAGCCGTGGGTCCATAAATACCCATTGGCCTGGGCAGAAATGGCAGGAATGGGACTGGCCAAACAGAGACATCCGATCGTCATCGAGCTAAAGTC
AGAGGCAGTTCCTGTGAGGGTGAAACAGTACCCTATGAGCCAGGAGGCTCGGCGGGGGATCACTCCCCACATTCGACGGCTCATGGATGCCGTAATTCTC
AGTCGGTGCCAATCCCCTTGTAACACCCCCTTACTGCCGGTGAAGAAGCCAGGGGGGACAGATTACAGACCTGTCCAGGACCTGCGAGAAGTCAACAAGC
GGGTGAGTGACATCCACCCCACTGTCCCTAACCCATATACCCTCCTGAGCAGTCTGCTGCCTGAGTACACTTGGTACACTGTGCTGGACTTGAAAGATGC
CTTTTTCAGCCTACCCCTGGCGGCCCAGAGCCAGGAGATATTTGCCTTTGAGTGGACCGAGGGGGAGGGCCAACCGGTAGTACAGTTAACTTGGACCCGC
CTCCCACAGGGGTTCAAGAACTCCCCTACCTTGTTTAATGAGGCTCTGAGTGAGGACCTCTATGAATATCGGACTCGCCACCCAGAGGTCATTCTGCTAC
AGTATGTAGATGACCTTATGTTGGCTGGAACCACGGAGGAGGCATGCAGCCGTGCCACCGGGGACCTCTTACAAACCCTAGGCACCTTGGGGTATCGCGC
TAGCGCAAAGAAGGCACAAATAGCCCGACAAGAGGTCACCTATTTGGGGTATAAGATCAGGCAGGGGCAACGATGGCTAACCCAGGCCATGAAGGAAACA
ATACTACAGATACCAGAGCCCAAGACCCCCCGCCAGGTGAGGGAGTTTCTGGGGACTGTTGGATATTGTAGACTGTGGATCATGGGGTTTGCAGAGAAGG
CTCGGCCTTTATATGAAGGAAGCAGAGAGACTCCAAACTGGACCTGGACTGAGCCCATGAAACAGGCTTTCCAAACACTCAGACGGGCCCTACTAGAAGC
CCCAGCTCTTGCCCTGCCTAACCCAGACAAGCCATTCCAACTGTTTATAGATGAGAAGCAAGGAATAGGAAAGGGGGTCTTGACGCAGCAAACGGCCGGT
AGCATACCTGTCGAAGCGATTAGATCCAGTGGCCGCTGGGTGGCCCCCTTGCCTTCGCATCATTGCAGCCACTGCCCTCCTCGTCCGCGACGCCGACAAG
CTGACGTATGGGCAACAACTCTCGGTCTTCACCCCCCACGCCATCGAAGGGGTTTTGAAGCAGCCGCCGGGTAAGTGGATCTCCAACGCCCGCTTGACAC
ATTACCAGGCCCTGCTGCTCGATGCCCCAAGGGTGCGTTTTCAGACCCCCTGCTTCCTGAATCCAGCCACGCTCCTACCTAGCCCAGAGAAAGGCCACCC
TCTCCATGAGTGTAGTGAGATACTGGCTGAGGCCCTGGCGGCACGAAAAGACTTAACTGATGTGCCACTAAGCAACAGTGAGCTGGTATGGTTCACCGAT
GGGAGCAGTTATGTCAAAAACGGGCAAAGAAAATCGGGGGCCGCCATAGTTGATGAGTCTGGGCAGACGATATGGGCTGAAACACTCCCCCAAATACTTC
TGCACAGAAAGCCGAATTGCTTGCCCTAATACAAGCTCTAGAGCGAGCGAAAGGGAAAAGAGTCACCATTTTCACGGACAGTCGATACGCCTTCAGCACT
GTCCACATCCAGGGCCCCATATATCAAGAAAGGGGATTTCGGACAGCTGAGGGAAAAGAAGTCAAGAATTTGCCTGAGATTCGCAGGCTCCTAGAAGCTG
TCCAATTGCCCCGAGCAGTAGCTATCTCGGAGGGCAGCCAGCCAAGACTATGTCGCCCCCATATTGACTGTGGAACTTCCCCCTCCCGGTATGGGGGCCT
TGCCACCAATTCCCGAGTACTCCCACCCTGATCTGATATTGCCTGCCACCCTGGGTCGTCATTTGTGTGAACCCCTACACGCAACCACACATTTGGGAGA
GAAAAAGACTTTGACACTTCTCCAGACGGCCTGCCTGAGGTTCCCCCGACGGCAACTGTACGAGAGATAATTCAAGCCTGTAAAGCGTGCCAGTTAATGA
AAACAGAGAAGAAGCAACACTCAGGAGTGAGGTACCGGGGGGAGGGGGCCGGGCAACACTGGGAGATAGACTTTACTGAGGTAAGGCCAGGGAAGTATGG
GTATCGCTATCTGTTGGTTCTGGTAGATACCTTCTCGGGGTGGGTGGAAGCTTTCCCCACTAAGGGAGAGACAGCCATAGTGGTTGCTAAAAAGATCTTA
GAGGAAATAGTGCCTAGGTACGGGCTGCCAGTGACTATGGGCTCTGATAACGGACCTGCCTTTGTGAGCCAGATTGTACAAGGGCTGGCCCGAGCTCTGG
GGACGAAATGGAAGTTACATTGCGAATATAATCCCCAGAGCTCAGGACAAGTTGAGAGAATGAATCGGACCCTAAAAGAAACACTGACAAAATTGGCAAT
AGAGACTGGCGGGGACTGGGTGACCCTCCTTCCCTTCGCACTCTTCCGGGCGCGTAACACCCCATATAAGCTGAACCTTACCCCCTTTGAAATTTTGTAT
GGAAGACCCCCTCCTGTGTATCCTATTTTTGAAGGAAAGTGCCTGCCACCCCCTGCTCTGGGACAATTCCGGCAAACAATAATGACATTAAGCAAGGTGC
ATAACCGTGTTTGGAAGTTGATCCGGGAGGTATACGAGGACCAAAATGAGAAGGCACTCCCCACACATAATATTAGCCCGGGTGATTGGGTTTGGGTAAA
ACGACACCAATCTAGAGTATTAGAACCTAGATGGAAAGGTCCTTATGTTGTTCTCCTAACCACCCCTACCGCTGTTAAGGTTGACGGGATTGGACCCTGG
GTTCACTGCAACCACGTGCGGCAGGCCACGCCAGAGGAACGAAATAAGGCACAGACAGAATGGAAGGCGAATGTTCATCCGTCGGATCCTTTGAAATTGA
AGCTCACCCGCCGGGAAGCCTCCTAGTCCTCTTGCTGATGGCAGCCATCGTCAATCCAGGGATGACTTCTCATGGCCACATGGACGATCCCCATCATCCT
GTCAATATGACTTGGGTGGTCTACAATCCAGAAACCGGAAAACTGATCAACTCAAGTTCGATTGTGGCCCCTCGGGGAACATGGTGGCCTATTTTGACTT
TCGACTTATGCGTCCTGGCAGCTGACAGCAACGGCTTTGGTCCCCACCAGCTGACTGACTTCTTTGCTCATGGCTCTTTCGGCTTATTCACCCGTAATTG
TGAGGGTAAGGGCCCAAAATCTTACGAACAAATACCCGTATATGTCTGCCCCGGGGGAGGGAGGGATCGGAACCAAATTAATAAATGTGGGGGAGTTGAT
TCTTTTTATTGCGCCGCCTGGGGATGTGAAACTACAGGGACGGTCCATTGGCTCTCTAGCTCTAACAAAGACCTCATTCGGGTAACCATTCTGAAGAGGT
TATGTACTCACATTGGGACCAAGGAGTACGTAGAAAAAAGAGAGAGCCACTTAGTGTAATCACCATGGCTGCTTTATTCAGCCTCGGGTTGACAGGAGCA
GGAACAGGAATAGCTTCACTGTCTCTACAAACCAAGGAGCTGTCCTCTCTCCGAGCAGCCATAGATGAGGACCTGACTCGCATAGAAGAATCAATCAGCC
ACCTAGAAAAGTCTCTAACCTCCTTGTCTGAAGTAGTATTGCAAAATAGGAGGAGATTAGACTTAGTTTTTCTCCAGCAAGGTGGGGTCTGCGCAGCTCT
TGGAGAAGAATGCTGTTTCTATGCAGACCATACAGGTGTGGTGAGGGATTCAATGGCGAAAGTGAGAGAGGGACTAGCGCAACGCAAAAGGGAACGGGAA
GCCCAACGGGGATGGTGGGAATGGTTTGGATCCTGGTCACCCTGGCTAACCACTCTGGTCTCAACCCTCCTGGGCCCACTTTTACTGTTAATACTAATAC
TTACAATTGGGCCTTGCATTTTAAATAGACTAATCACCTTTATCAGGACACAGCTAAATACTATCCAGATTATGGTGCTAAGGCAACAATACCGGCCGAT
AGGTCGAAATAAAGAAGAGGAAGATTCCTCCCCATAATCAAAAGACAGGGGGGAATGTAGGGAGAACAAACGGAATGTAGAAAGAGTAAACATAACGCCA
TGATAGGAGGCAGAACCAGGAAGACCAGGCC
>S21951_S15916
ACAATTGTCTGTCCGTGTGTTTGTCTGCGCCGTTCGGTGTTTGTGTGAGTGCCGGCATTGTCTCGCTTCTTGTCTTCTTTTGGTGTGTCATTTGCTATTT
CGTTTTGTCTGATCTGATCTCAATTTCCTAATCTCTTTGGGAGCTTCAGTGAACGGGCGAACAATTGTGAGGGCAATTGATGAGTCCTGGCCAGGGCTAC
ACTCTGGTGGACTCTGAAGGCCCAACAAAAGTGAGCCTAAGTAACTAGAGCCCGACCGGGTGAAGCTCCCCCTTAATATCTCAAACTGAGAACGTGGCCT
AAAATTCTTGGTGTGGGCACGGGTCAGGCACTTAAGAGCCGCTAGGGCCCGTGAAAGGATAAGGGGGTCACGGAACGGGCCAGAAACCCCTAGGGTGCCC
GCCCCCAGCAAGAAAACTTCCGTGCAACGACGCAGGCACATAAACAGTTCCAAAAGCATACCATAAGCCCAACCTCTTGGCCGCCACCACTCCTGATAGG
ATTTTTGGTGGTTGTTCTCATTGACTTCTACTCCACTCTCTCTTATGACTGATCATTTTCCGGATGTGAGAGCCAGGGCTCATAACTTGTCTCTGTCAGT
CAAGAAAAGTAAATTAATAACTTTTTGTTCTGCAGAATGGCCTACCCTCCAGGTCTGATGGACCCCGGAGGGTACGTTTCAGCCCTCCATAATACAGGCG
GTGAAAGAAAAGATAATGGCGCCAGACCCCTGGGGCCATCCAGACCAGGTCCCTTATATCGTGGTCTGGCAAGATCTGGTAGAAAACCCACCTAACTGGT
TAAAACCTTTCGTCCACAGAACTTCTAATCCACAGGTCCTGGTGATGGAACTCACTTCGGAGGAAACTAAGAAGAAAGAGAGCTCAAAACCGGTCTTTCA
GGATGCCTCTAGAAGCAAGACCCCCCCCTGATTTACCCCCCTTAGAACCCCCGGGTGGAGGGGAAGGATCAGGAAGGGCGGCAAGGGGCGACCACGAGGG
AGGACCAGCACTGGGGACCCGGGGAAGGACTAGGGGAGATAGGAGTATGCAAGACCCTGGGGACCCAGAGTTACCGTCATCCACCGTTCAGGCACTCCCC
GTCCGGGTGGGACCAGCTAACCCGGGCGGAGAACGGACCTATCAGTACTGGCCCTTCTCCACGAGTGACCTATACAATTGGAAAACACAGAACCCCCCCT
TCTCGGAGAAGCCCCAAGGCCTCATTGACCTCTTAGACTGGACGAGGGGTTTCCCTTGCTGCGACCTAACTGGGATTTTGAGCAGGCGGAAGGTAGGGAG
CGTCTCCGAGTGTACCGCCAGACTCTGATGGCTGGCCTGAGGGCTGCAGCAAGGAAGCCAACCAATTTGGCAAAGGTAAATCTGGTGAGGAAAGCGCCCA
ACGAAAGTCCGGCAGCCTTTTAGACAATACACACCCATAAACCCCCAGGCTGACGAATCGCGCGCCGCCGTGATACTAGCATTTGTAAACCAGGCAGCTC
CAGACATCGGAAAGAAATTGCAGAAAATAGAGGGGCTAGGAGAGCAGACAATACAGGACTTATTGAAAGCAGCTGAGAAAGTGTTCAATAACAGAGAGAC
TGCAGAGGAAAGGGAAGAACGGATTAGACGGGAGGAGAGAGAACTAGCAGAAAAGATCAGGAAAGAAGATAGGGAGTATAGGACGAGGGAGAACCAGAAG
AACCAGAAGGAGCTAGCCAAGATTCTTTTTGCGGGGATGAGAACCGGATCAGGAGCGAGGGAGCTTCGGGGCCGACAAGCGGGAAAGAAAGAGAAGCTAG
AAAGACAGACCTTAAAGAAAGATCAATGTGCTTACTGCAAGGAACTGGGGCACTGGAAAACCGAGTGCTCTGAGAGACTCAAGGAAAGGAATGGCCCAGA
GGGAGAAAGTCTCCCCCGAAAATCGGGCCTTATACATGGGAGAAGACAGTGACTAGGGGAGTCGAGGCTCGGTACCCCTCCCCTGAATAAAAGGCTGGGA
CCAATGTCTAAGAAAACCAGCATAGTACAAGGAGCCACGGGGACAAAAAGATATTGTTGGACCACAGAACGAAAAGTAAATCTGGGGACCCATCAGGTGT
CCCATTCGTTTTTGGTGATACCAGAATGCCCAGCCCCTCTACTTGGAAGAGACTTGTTGACTAAAGTTAATGCTCAGATCCATTTTGACCCTGGGGGAAT
CTCAGTCACAGATGGACTTGGACAGACGATACATGCCTTATCTATAGACTTAAGGGATGAACAGACTTTTTGTGCCTAAGCCCTCAGAGGTCATAGCACC
AGAAGTACAGCCGTGGGTCCATAAATACCCATTGGCCTGGGCAGAAACGGCAGGAATGGGACTGGCCAAGCAGAGACATCCGATCGTCATCGAGCTCAGG
TCAGAGGCAGTTCCTGTGAGGGTGAAACAGTACCCTATGAAGGCTCGGCGGGGGATCACTCCCCACATTCGACGGCTCATGGATGCCGGAATTCTCAGGC
GGTGCCAATCCCCTTGGAACACCCCCTTACTGCCGGTGAAGAAGCCAGGGGGGACAGATTACAGGCCTGTCCAGGACCTGCGAGAAGTCAACAAGCGGGT
GAGTGACATCCACCCCACTGTCCCTAACCCATATACCCTCCTGAGCAGTCTGTTGCCTGAGTACACTTGGTACACTGTGCTGGACTTGAAAGATGCCTTT
TTTAGCCTACCCCTGGCGGCCCAGAGCCAGGAGATATTTGCCTTTGAGTGGACCGAGGGGGAGGGCCAACCGGTAGTACAGTTAACTTGGACCCGCCTCC
CACAGGGGTTCAAGAACTCCCCTACCTTGTTTAATGAGGCTCTGAGTGAGGACCTCTATGAATATCGGATTCGCCACCCAGAGGTCGTCCTGCTACAATA
TGTAGATGACCTTCTCACAAATAGCCAGGCAAGAGGTCACCTATTTGGGGTATAAGATCAGGCAGGGGCAACGATGGCTAACCCAGGCCATGAAGGAAAC
AATACTACAGATACCAGAGCCCAAGACCCCCCGCCAGGTGAGGGAGTTTCTGGGGACTGTTGGATCAGGCTTTCCAAACACTCAGACGGGCCCTACTAGA
AGCCCCAGCTCTTGCCCTGCCTAACCCAGACAAGCCATTCCAACTGTTTATAGATGAGAAGCAAGGAATAGGAAAGGGGGTCTTGACGCAGCAATGGGGA
CCATGGAAACGGCCGGTAGCATACCTGTCGAAGCGATTAGATCCAGTGGCCGCTGGGTGGCCCCCTTGCCTTCGCATCATTGCAGCCACTGCCCTCCTCG
TCCGCGACGCCGACAAGTTGACGTATGGGCAGCAACTCTCGGTCTTCACCCCCCACGCCATCGAAGGGGTTTTGAAGCAGCCGCCGGGTAAGTGGATCTC
CAACGCCCGCTTGACACATTACCAGGCCCTGCTGCTCGATGCCCCAAGGGTGTACTGGCTGAGGCCCTGGCGGCACGAAAAGACTTAACTGATGTGCCAC
TAAGCAACAGTGAGCTGGTATGGTTCACCGATGGGAGCAGTTATGTCAAAGACGGGCAAAGAAAATCGGGGGCCGCCATAGTTGATGAGTCTGGGCAGAC
GATATGGGCTGAAACACTCCCCCCAAATACTTCTGCACAGAAAGCCGAATTGCTTGCCCTAATACAAGCTCTAGAGCGAGCGAAAGGGAGTCCACATCCA
GGGCCCCATATATCAAGAAAGGGGATTTTCAAGAATTTGCCTGAGATTCGCAGGCTCCTAGAAGCTGTCCAATTGCCCCGAGCAGTAGCTATAGTGCACG
TTCCCGGGCACCAAAAAGGGGAAGACCCAAAGGCACGAGGTAATCGGGCGGCTGATGCGGCCGCTCGGAGGGCAGCCAGCCAAGACTATGTCGCCCCCAT
ATTGACTGTGGAACTTCCCCCTCCCGGTATGGGGGCCTTCCTGATCTCGACTGGATCACTAAGGACACCACCCTCCAGAAGGATAAGAAAGATGGATGGT
ACCGGGACCAAGACAGCAACCTGATATTGCCTGCCACCCTGGGTCGTCATTTGTGTGAACACCTACACGCAACCACACATTTGGGAGAGAAAAAGACTTT
GACACTTCTCCAGACGGCCTGCCTGAGGTTCCCCCGACAAAAGGCAACTGTACGAGAGATAATTCAAGCCTGTAAAGCGTGCCAGTTAATGAAAACAGAG
AAGAAGCAGCACTCAGGAGTGAGGTACCGGGGGGAGGGGCCCGGGCAACACTGGGAGATAGACTTTACTGAGGTAAGGCCAGGGAAGTATGGGTATCGCT
ATCTGTTGGTTCTGGTAGATACCTTCTCGGGGTGGGTGGAAGCTTTTAGTGGTTGCTAAAAAGATCTTAGAGGAAATAGTGCCTAGGTACGGGCTGCCAG
TGACTATGGGCTCTGATAACGGACCTGCCTTTGTGAGCCAGATTGTACAAGGGCTGGCCCGAGCTCTGGGGACGAAATGGAAGTTACATTGCGAATGGCG
GGGACTGGGTGACCCTCCTTCCCTTCGCACTCTTCCGGGCGCGTAACACCCCATATAAGCTGAACCTTACCCCCTTTGAAATTTTGTATGGAAGACCCCC
TCCTGTGTATCCTATTTTTGAAGGAAAGTGCCTGCCACCCCCTGCTCTGGGACAATTCCGGCAAACAATAATGGCATTAAGCAAGGTGCATAACCGTGTT
TGGAAGTTGATCCGGGAGGTATACGAGGACCAAAATGAGAAGGCCCTCCCCACACATAATATTAGCCCGGGTGATTGGGTTTGGGTAAAACGACACCAAT
MTAGAGTATTAGAACCTAGATGGAAAGGTCCTTATGTTGTTCTCCTAATCACCCCTACCGCTGTTAAGGTTGACGGGATTGGACCCTGGGTTCACTGCAA
CCACGTGCGGCAGGCCACGCCAGAGGAACGAAATAAGGCACAGACAGAATGGAAGGCGAATGCTCATCCGTCGGATCCTTTGAAACTGAAGCTCACCCGC
CGGGGAGCCTCCTAGTCCTCTTGCTGATGGCAGCCCTCACCAGTCCAGGGATGACTTCTCGCGGCCACATGAACAATCCCCATCATCCAGTCAACATGAC
TTGGGTGGTCTACAATCCAGAGACCGGAGAACTGATCAACTCAAGCTCGAATGTGGCCCCTCGGGGAACATGGTGGCCCGTTTTGACCTTCGATCTATGC
GTCCTGGCAGCTGACAGCACGTAATTGTGAGGGTAAGGGCCCAAAATCTTACGAACAAATACCCGTATATGTCTGCCCCGGGGGAGGGAGGGATCGGAAC
CAAATTAATAAATGTGGGGGAGTTGATTCTTTTTATTGCGCCGCCTGGGGATGTGAAACTACAGGGACGGTCCATTGGCTCTCTAGCTCTAACAAAGACC
TCATTCGGGTAACCATTCTGAAGAGGTTATGTACTCACATTGGGACCGAGGAGTACGGAGAAAAAAGAGAGAGCCACTTAGTGTAATCACCATGGCTGCT
TTATTCAGCCTCGGGTTGACAGGAGCAGGAACAGGAATAGCTTCACTGTCTCTACAAACCGTCCTCTCTCCGAaCAGCCATAGATGAGGACCTGACTCGC
ATAGAAGAATCAATCAGCCACCTAGAAAAGTCTCTAACCTCCTTGTCTGAAGTAGTATTGCAAAATAGGAGGGGATTAGACTTAGTTTTTCTCCAGCAAG
GTGGGGTCTGCGCAGCTCTTGGAGAAGAATGCTGTTTCTATACAGACCATACAGGTGTGGTGAGGGATTCAATGGCGAAAGTGAGAGAGGGACTAGCGCA
ACGCAAAAGGGAACGGGAAGCCCAACGGGGATGGTGGAAATGGTTTGGATCCTGGTCACCCTGGCTAACCACTCTGGTCTCAACCCTCCTGGGCCCACTT
TTACTGTTAATACTAATACTTACAATTGGGCCTTGTATTTTAAATAGACTGATCACTTTTATCAGGACACAGCTAAATACTATCCAGATTATGGTGCTAA
GGCAACAATACCGGCCGATAGGTCGAAATAAAGAAGAGGAAGATTCCTCCCCATAATCAAAAGACAGGGGGGAATGTAGGGAGAACAAACGGAATGTAGA
AAGAGTAAACATAACGCCATGATAGGAGGCAGAAGCAGGAAGACCAGGCCCTCACCCTGGCAACTAAGGCGACTATCAGGTCACCAAGACACAACCAGTC
AGAGACTATCAGGCCACCCAGATACAGCCAATCAGAACTTGTTACGGAAAGATCCCGCGCGCGCGAATGTCTGACCAATGAAAAAACCCCCGCGAACATG
TAACCAATCCGCTTCGCTAAATGACCCCTGCTTATGTTTGAAATTGGATGTTCTATAAATATGGGTAGAAAACCGGGCTCGGGGCTCTCAGCCTGTGCGC
CACTGCGTTGGACACAGCGGGGGCCCTAGCTCGAGCTAGCAATAAACTTCCTTCTTGCGTTTTGCATTGTCTCTTGGTAGCTTTCTCTCTTCCCGCTCGG
GGATTCGGACATCGGGCATAACA
>S2606
TGTAGGGAGAACAAACGGAATGTAGAAAGAGTAAACATAACGCCATGATAGGAGGCAGAAGCAGGAAGACCAGGCCCTCACCCTGGCAACTAAGGCGACT
ATCAGGTCACCAAGACACAACCAGTCAGAGACTATCAGGCCACCCaGATACAGCCAATCAGAACTTGTTACGGAAAGATCCCGCGCGCGCGAATGTCTGA
CCAATGAAAAGACCCCCGCGAACATGTAACCAATCCGCTTCGCTAAATGACCCCTGCTTATGTTTGAAATTGGATGTTCTATAAATATGGGTAGAAAACC
GGGCTCGGGGCTCTCAGCCTGTGCGCCACTGCGTTGGACACAGCGGGGGCCCTAGCTCGAGCTAGCAATAAACTTCCTTCTTGCGTTTTGCATTGTCTCT
TGGTAGCTTTCCCTCTTCCCGCTCGGGGATTCGGACATCGGGCATAACATTTGGGGGCTCGTCCGGGATCCCTTGGCGAGGAGAGAAACCTCCCGAGACA
GAAGGAAGAATCCGAACGGTACCGGTACCCAGTCAGGTCAGGGAAATCCAGTGTAAAACCKGGGCCTGCTAGGAGAGCAGggaggtaactggTGGTaCAG
GGAAATCCAGTGTAAAACCGGGGCCTGCTAGGAGAGCAGGGAGGTAACTGGTGCAGGGAAATCCAGTGTAAAACCGGGGCCTGCTAGGAGAGCAGGGAGG
TAACTGGTGCAGGGAACGTTCCTGCCGGTGTGAGACCAAGGCCAGCGAAAACGCTGGAGGGCGACCGGCTCTGCGGAGAAAGGGGTCTTTCGTCCCCTGA
TCCCGCGGCAGTTGACCAGTGGACACTGTTTGGTAAGTTGAGTCTGTTACGGGGGAGTGCACCCCCCAGAGACCTAGCACTTGGTTGTCGGCCGACAATT
GTCTGTCCGTGTGTTTGTCTGCGCCGTTCCGTGTTTGTGTGAGTGCCGGCATTGTCTCGCTTCTTGTCTTCTTTTGGTGTGTCATTTGCTATTTCGTTTT
GTCTGATCTGATCTCAATTTCCTAATCTCTTTGGGAGCTTCAGTGAACGGGCGAACAATTGTGGGGGCAATTGATGGGTCCTGGCCAGGGCTACACTCTG
GTGGACTCTGAAGGCCCAACAAAAGTGAGCCTAAGTAACTAGAGCCCGACCGGGTGAAGCTCCCCCTTAATATCTCAAATTGAGAACGTGGCCTAAAATT
CTTGGTGTGGGCACGGGTCAGGCACTTAAGAGCCGCTAGGGCGCCTGCCACTTGAAGACTCCCGTGAAAGGATAAGGGGGTCACGGAACGGGCCAGAAAC
CCCTAGGGTGCCCGCCCCCAGCAAGAAAACTTCCGTGCAACGACGCAGGCACATAAACAGTTCCAAAAGCATACCATAAGCCCAACCTCTTGGCCGCCAC
CACTCCTGATAGGATTTTTGGTGGTTGTTCTCATTGACTTCTCTCTCTCCCTTTCTTCCATACCACTTGTTCCTTAACTATGGGTCAGGGAGAATCTACT
CCACTCTCTCTCATGACTGATCATTTTCCGGATGTGAGAGCCAGGGCTCATAACTTGTCTCTGTCAGTCAAGAAAAGTAAATTAACAACTTTTTGTTCTG
CAGAATGGCCTACCCTCCAGGTCGGATGGACCCCGGAGGGTACGTTTCAGCCCTCCATAATACAGGCGGTGAAAGAAAAGATAATGGCGCCAGACCCCTG
GGGCCATCCAGACCAGGTCCCTTATATCGTGGTCTGGCAAGATCTGGTAGAAAACCCACCTAACTGGTTAAAACCTTTCGTCCACAGAACTTCTAATCCA
CAGGTCCTGGTGATGGAACTCACTTCGGAAAAAACTAAGAAGAAAGAGAGCTCAAAACCGGTCTTTCAGGATTCCTCTTGCCCAAACCTAATAGACTTAG
AAACAGAAGCAAGACCCCCCCTTACGTGCCCCCCTTAGAACCCCCGGGTRGATGGGAAGGATCAGGAAGGGCGACAAGGGGCGACCACGAGGGAGGACCG
GCACTGGGGACCCGGAGAAGGACTAGGGGAGATAGGAGTATGCAAGACCCTGGGGACCCAGAGTTACCGTCATCCACTGTTCAGGCGCTCCCCGTCCGGG
TGGGACCAGCGAACCCGAACGGAGAACGGACTTATCAGTACTGGCCCTTCTCCACGAGTGACCTATACAATTGGAAAACACAGAACCCCCCCCTTCTCGG
AGAAGCCCCAAGGCCTCATTGACCTCTTAGACTCTATTCTGTTTACTCATAACCCCACCTGGGATGATTGCCAACAGTTGTTACAGGTACTCTTCACCAC
GGAGGAACGGGAGCGAATCCTGGCAGAGGCACGAAAACGAGTCCCCGGTGTCGACGGGAGACCTACTACTCAGCCTCATCTCGTGGACGAGGGGTTTCCC
TTGCTGCGACCTAACTGGGATTTTGAGCGGGCGGAAGGTAGGGAGCGTCTCCGAGTGTACCGCCAGACTCTGATGGCTGGCCTGAGGGCTGCAGCAAAGA
AGCCAACCAATTTGGCAAAGGTAAATCTGGTGAGGCAAGAGCCCACTGAAAGTCCGGCAGCCTTCTTAGAGAGGCTAATGGAAAAAATAGTGCCTAGGTA
CGGGCTGCCAGTGACTATGGGCTCTGATAACGGACCTGCCTTTGTGAGCCAGATTGTACAAGGGCTGGCCCGAGCTCTGGGGACGAAATGGAAGTTACAT
TGCGAATATAATCCCCAGAGCTCAGGACAAGTTGAGAGAATGAATCGGACCCTAAAAGAAACACTGACAAAGTTGGCAATAGAGACTGGCGGGGACTGGG
TGACCCTCCTTCCCTTCGCACTCTTCCGGGCGCGTAACACCCCTTATAAGCTGAATCTTACCCCTTTTGAAATTTTGTATGGAAGACCCCCTCCTGTGTA
TCCTATTTTTGAAGGAAAGTGCCTGCCACCCCCTGCTCTGGGACAATTCCGGCAAACAATAATGACATTAAGCAAGGTGCATAACCGTGTTTGGAAGTTG
ATCCGGGAGGTATACGAGGACCAAAATGAGAAGGCACTCCCCACACATAATATTAGCCCGGGTGATTGGGTTTGGGTAAAACGACACCAATCTAGAGTAT
TAGAACCTAGATGGAAAGGTCCTTATGTTGTTCTCCTAACCACCCCTACCGCTGTTAAGGTTGACGGGATTGGACCCTGGGTTCACTGCAACCACGTGCG
GCAGGCCACGCCAGAGGAACGAAATAAGGCACAGACAGAATGGAAGGCGAATGCTCATCCGTCGGATCCTTTGAAACTGAAGCTCACCCGCCGGGGAGCC
TCCTAGTCCTCTTGCTGATGGCAGCCCTCACCAGTCCAGGGATGACTTCTCGCGGCCACATAAACAATCCCCATCATCCAGTCAACATGACTTGGGTGGT
CTACAATCCAGAGACCGGAGAACTGATCAACTCAAGCTCAAATGTGGCCCCTCGGGGAACATGGTGGCCCGTTTTGACCTTCGATCTATGCGTCCTGGCA
GCTGACAGCAACGGCTTTGGTCCCCACCAGCTGACTGACTTCTTTGCTCATGGCTCTTTCGGCTTATTCACCCGTAATTGTGAGGGTAAGGGCCCAAAAT
CTTACGAACAAATACCCGTATATGTCTGCCCCGGGGGAGAGAGAGATCGGAACCAAATTAATAAATGTGGGAGAGTTGATTCTTTTTATTGCGCCGCCTG
GGGATGTGAAACTACAGGGACGGTCCATTGGCTCTCTAGCTCTAACAAAGACCTCATTCGGGTAACCATTCTGAAGAGGTTATGTACTCACATTGGGACC
GAGGAGTACGGAGAAAAAAGAGAGAGCCACTTAGTGTAATCACCATGGCTGCTTTATTCAGCCTCGGGTTGACAGGAGCAGGAACAGGAATAGCTTCACT
GTCTCTACAAACCAAGGAGCTGTCCTCTCTCCGAGCAGCCATAGATGARGACCTGACTCGCATAGAAAAATCAATCAGCCACCTAGAAAAGTCTCTAACC
TCCTTGTCTGAAGTAGTATTGCAAAATAAGAGGGGATTAGACTTAGTTTTTCTCCAGCAAGGTGGGGTCTGCGCAGCTCTTGAAAAAGAATGCTGTTTCT
ATGCAGACCATACAGGAGTCGTAAGAGAATCCATGGCAAAAGTAAGAGAAGGACTGGCGCAGCGCAAAAGGGAACGGGAAGCCCAGCAGGGATGGTGGGA
ATGGTTTGGATACTGGTCGCCCTGGCTGACTCCTTTAGTCTCAACCCTCCTGGGCCCACTTTTACTGTTAATACTAATACTTACAATTGGGCCTTGCATT
TTAAATAGACTAATCACCTTT
>S30429
TCTTGGTAGCTTTCTCTCTTCCCGCTCGGGGATTCGGACATCGGTCATAACATTTGGGGGCTCGTCCGGGATCCCTTGGCGAGGAGAGAAACCTCCCGAG
ACAGAAGGAAGAATCCGAACGGTACCGGTACCCAGTCAGGTCAGGGAAATCCAGTGTAAAACCGGGGCCTGCTAGGAGAGCAGGGAGGTAACTGGTACAG
GGAAATCCAGTGTAAAACCGGGGCCTGCTAGGAGAGCAGGGGGGTAGCTGGTGCAGGGAACGTTCCTGCCGGTGTGAGACCAAGGCCAGCGAAAACGCTG
GAGGGCGACCGGCTCTGCGGAGAAAGGGGTCTTTCGTCCCCTGATCCCGCGGCAGTTGACCAGTGGACACTGTTTGGTAAGTTGAGTCTGTTACGGGGGA
GCGCACCCCCCAGAGACCTAGCACTTGGTTGTCGGCCGACAATTGTCTGTCCGTGTGTTTGTCTGCGCCGTTCCGTGTTTGTGTGAGTGCCGGCATTGTC
TCGCTTCTTGTCTTCTTTTGGTGTGTCATTTGCTATTTCGTTTTGTCTGATCTGATCTCAATTTCCTAATCTCTTTGGGAGCTTCAGTGAACGGGCGAAC
AATTGTGAGGGCAATTGATGAGTCCTGGCCAGGGCTACACTCTGGTGGACTCTGAAGGCCCAACAAAAGTGAGCCTAAGTAACTAGAGCCCGACCGGGTG
AAGCTCCCCCTTAATATCTCAAACTGAGAACGTGGCCTAAAATTCTTGGTGTGGGCACGGGTCAGGCACTTAAGAGCCGCTAGGGCGCCTGCCACTTGAA
GACTCCCGTGAAAGGATAAGGGGGTCACGGAACGGGCCAGAAACCCCTAGGGTGCCCGCCCCCAGCAAGAAAACTTCCGTGCAACGAcgcAGGCACATAA
ACAGTTCCAAAAGCATACCATAAGCCCAACCTCTTGGCCGCCACCACTCCTGATAGGATTTTTGGTGGTTGTTCTCATTGACTTCTCTCTCTCCCTTTCT
TCCATACCACTTGTTCCTTAACTATGGGTCAGGGAGAATCTACTCCACTCTCTCTTATGACTGATCATTTTCCGGATGTGAGAGCCAGGGCTCATAACTT
GTCTCTGTCAGTCAAGAAAAGTAAATTAATAACTTTTTGTTCTGCAGAATGGCCTACCCTCCAGGTCGGATGGACCCCGGAGGGTACGTTTCAGCCCTCC
ATAATACAGGCGGTGAAAGAAAAGATAATGGCGCCAGACCCCTGGGGCCATCCAGACCAGGTCCCTTATATCGTGGTCTGGCAAGATCTGGTAGAAAACC
CACCTAACTGGTTAAAACCTTTCGTCCACAGAACTTCTAATCCACAGGTCCTGGTGATGGAACTCACTTCGGAAGAAACTAAGAAGAAAGAGAGCTCAAA
ACCGGTCTTTCAGGATGCCTCTTGCCCAAACCTAATAGACTTGGAAACAGAAGCAAGACCCCCCcTTACGTGCCCCCCTTAGAACCCCCGGGTGGAGGGG
AAGGATCAGGAAGGGCGGCAAGGGGCGACCACGAGGGAGGACCGGCACTGGGGACCCGGGGAAGGACTAGGGGAGATAGGAGTATGCAAGACCCTGGGGA
CCCAGAGTTACCGTCATCCACCGTTCAGGCACTCCCCGTCCGGGTGGGACCAGCTAACCCGGGCGGAGAACGGACCTATCAGTACTGGCCCTTCTCCACG
AGTGACCTATACAATTGGAAAACACAGAACCCCCCCTTCTCGGAGAAGCCCCAGGGCCTCATTGACCTCTTAGACTCTATTCTGTTTACTCATAACCCCA
CCTGGGACGATTGCCAACAGTTGTTACAGGTACTCTcCACCACGGAGGAACGGGAGCGAATCCTGGCAGAGGCACGAAAACGAGTCCCCGGTGTCGACGG
GAGACCTACTACTCAGCCTCATCTCGTGGACGAGGGGTTTCCCTTGCTGCGACCTAACTGGGATTTCGAGCGAGCGGAAGGTAGGGAGCGTCTCCGAGTG
TACCGCCAGACTCTGATGGCTGGCCTGAGGGCTGCAGCAAGGAAGCCAACCAATTTGGCAAAGGTAAATCTGGTGAGGCAAGAGCCCACTGAAAGTCCGG
CAGCCTTCTTAGAGAGGCTAATGGAAGCTTTTAGACAATACACACCCATAAACCCCCAGGCTGACGAATCGCGCGCCGCCGTGATACTAGCATTTGTATA
TTGAAAGCAGCTGAGAAAGTGTTCAATAACAGAGAGACTGCAGAGGAAAGGGAAGAACGGATTAGACGGGAGGAGAGAGAACTAGCAGAAAAGATCAGGA
AAGAAGATAGGGAGTATAGGACGAGGGAGAACCAGAAGAACCAGAAGGAGCTAGCCAAGATTCTTTTTGCGGGGATGAGAACCGGATCAGGAGCGAGGGA
GCTAAGAGAAGCTAGAAAGACAGACCTTAAAGAAAGATCAATGTGCTTACTGCAAGGAACTGGGGCACTGGAAAACCGAGTGCTCTGAGAGACTCAAGGA
AAGGAATGGCCCAGAGGGAGAAAGTCTCCCCCGAAAATCGGGCCTTATACATGGGAGAAGACAGTGACTAGGGGAGTCGAGGCTCGGTACCCCTCCCCGA
GTCCTGGGTAACCATAAATGTGGAGGGGAAACCCGTTGGCTTCATGGTAGATACTGGCACCCAACACTCTGTTTTGAATAAAAGGCTGGGACCAATGTCT
AAGAAAACCAGCATAGTACAAGGAGCCACGGGGACAAAAAGATATTGTTGGACCACAGAACGAAAAGTAAATCTGGGGACCCATCAGGTGTCCCATTCGT
TTTTGGTGATACCAGAATGCCCAGCCCCTCTACTTGGAAGAGACTTGTTGACTAAAGTTAATGCTCAGATCCATTTTGACCCTGGGGGAATCTCAGTCAC
AGATGGACTTGGACAGCCGATACATGTCTTATCTCTAGCCTTAAGGGATGAATACAGACTTTTTGTGCCTAAGCCCTCAGAGGTCATAGCACCAGAAGTA
CAGCCGTGGGTCCATAAATACCCATTGGCCTGGGCAGAAACGGCAGGAATGGGACTGGCCAAGCAGAGACATCCGATCGTCATCGAGCTCAGGTCAGAGG
CAGTTCCTGTGAGGGTGAAACAGTACCCTATGAGCCAGGAGGCTCGGCGGGGGATCACTCCCCACATTCGACGGCTCATGGATGCCGGAATTCTCAGGCG
GTGCCAATCCCCTTGGAACACCCCCTTACTGCCGGTGAAGAAGCCAGGGGGGACAGATTACAGGCCTGTCCAGGACCTGCGAGAAGTCAACAAGCGGGTG
AGTGACATCCACCCCACTGTCCCTAACCCATATACCCTCCTGAGCAGTCTGTTGCCTGAGTACACTTGGTACACTGTGCTGGACTTGAAAGATGCCTTTT
TTAGCCTACCCCTGGCGGCCCAGAGCCAGGAGATATTTGCCTTTGAGTGGACCGAGGGGGAGGGCCAACCGGTAGTACAGTTAACTTGGACCCGCCTCCC
ACAGGGGTTCAAGAACTCCCCTACCTTGTTTAATGAGGCTCTGAGTGAGGACCTCTATGAATATCGGATTCGCCACCCAGAGGTCGTCCTGCTACAATAT
GTAGATGACCTTATGTCTGTCTTGCAGCCGTGCCACCGGGGACCTCTTACAAACCCTAGGCACCTTGGGGTATCGCGCTAGCGCAAAGAAGGCACAAATA
GCCAGGCAAGAGGTCACCTATTTGGGGTATAAGATCAGGCAGGGGCAACGATGGCTAACCCAGGCCATGAAGATACTACAGATACCAGAGCCCAAGACCC
CCCGCCAGGTGAGGGAGTTTCTGGGGACTGTTGGATATTGTAGACTGTGGATCATGGGGTTTGCAGAGAAGGCTCGGCCTTTATATGAAGGAAGCAGAGA
GACTCCAAACTGGACCTGGACTGCAGACGGGCCCTACTAGAAGCCCCAGCTCTTGCCCTGCCTAACCCAGACAAGCCATTCCAACTGTTTATAGATGAGA
AGCAAGGAATAGGAAAGGGGGTCTTGACGCAGCAATGGGGACCATGGAAACGGCCGGTAGCATACCTGTCGAACAGCCACTGCCCTCCTCGTCCGCGACG
CCGACAAGTTGACGTATGGGCAACAACTCTCGGTCTTCACCCCCCACGCCATCGAAGGGGTTTTGAAGCAGCCGCCGGGTAAGTGGATCTCCAACGCCCG
CTTGACACATTACCAGGCCCTGCTGCTCGATGCCCCAAGGGTGCGTTTTCAGACCCCCTGCTTCCTGAATCCAGCCACGCTCCTACCTAACCCAGAGAAA
GGCCACCCTCTCCATGAGTGTAGTGAGATACTGGCTGAGGCCCTGGCGGCACGAAAAGACTTAACTGATGTGCCACTAAGCAACAGTGAGCTGGTATGGT
TCACCGATGGGAGCAGTTATGTCAAAGACGGGCAAAGAAAATCGGGGGCCGCCATAGTTGATGAGTCTGGGCAGACGAAACACTCCCCCCAAATACTTCT
GCACAGAAAGCCGAATTGCTTGCCCTAATACAAGCTCTAGAGCGAGCGAAAGGGAAAAGAGTCACCATTTTCACGGACAGTCGATACGCCTTCAGCACTG
TCCACATCCAGGGCCCCATATATCAAGAAAGGGGATTTCGGACAGCTGAGGGAAAAGAAGTCAAGAATTTGCCTGAGATTCGCAGGCTCCTAGAAGCTGT
CCAATTGCCCCGAGCAGTAGCTATAGTGCACGTTCCCGGGCACCAAAAAGGGGAAGACCCAAAGGCACGAGGTAATCGGGCGGCTGATGCGGCCGCTCGG
AGGGCAGCCAGCCAAGACTATGTCGCCCCCATATTGACTGTGGAACTTCCCCCTCCCGGTATGGGGGCCTTGCCACCAATTCCCGAGTACTCCCACCCTG
ATCTCGACTGGATCACTAAGGACACCACCCTCCAGAAGGATAAGAAAGATGGATGGTACCGGGACCAAGACAGCAACCTGATATTGCCTGCCACCCTGGG
TCGTCATTTGTGTGAACACCTACACGCAACCACACATTTGGGAGAGAAAAAGACTTTGACACTTCTCCAGACGGCCTGCCTGAGGTTCCCCCGACAAAAG
GCAACTGTACGAGAGATAATTCAAGCCTGTAAAGCGTGCCAGTTAATGAAAACAGAGAAGAAGCAGCACTCAGGAGTGAGGTACCGGGGGGAGGGGCCCG
GGCAACACTGGGAGATAGACTTTACTGAGGTAAGGCCAGGGAAGTATGGGTATCGCTATCTGTTGGTTCTGGTAGATACCTTCTCGGGGTGGGTGGAAGC
TTTCCCCACTAAGGGAGAGACAGCCATAGTGGTTGCTAAAAAGATCTTAGAGGAAATAGTGCCTAGGTACGGGCTGCCAGTGACTATGGGCTCTGATAAC
GGACCTGCCTTTGTGAGCCAGATTGTACAAGGGCTGGCCCGAGCTCTGGGGACGAAATGGAAGTTACATTGCGAATATAATCCCCAGAGCTCAGGACAAG
TTGAGAGAATGAATCGGACCCTAAAAGAAACACTGACAAAGTTGGCAATAGAGACTGGCGGGGACTGGGTGACCCTCCTTCCCTTCGCACTCTTCCGGGC
GCGTAACACCCCATATAAGCTGAACCTTACCCCCTTTGAAATTTTGTATGGAAGACCCCCTCCTGTGTATCCTATTTTTGAAGGAAAGTGCCTGCCACCC
CCTGCTCTGGGACAATTCCGGCAAACAATAATGGCATTAAGCAAGGTGCATAACCGTGTTTGGAAGTTGATCCGGGAGGTATACGAGGACCAAAATGAGA
AGGCCCTCCCCACACATAATATTAGCCCGGGTGATTGGGTTTGGGTAAAACGACACCAATCTAGAGTATTAGAACCTAGATGGAAAGGTCCTTATGTTGT
TCTCCTAATCACCCCTACCGCTGTTAAGGTTGACGGGATTGGACCCTGGGTTCACTGCAACCACGTGCGGCAGGCCACGCCAGAGGAACGAAATAAGGCA
CAGACAGAATGGAAGGCGAATGCTCATCCGTCGGATCCTTTGAAACTGAAGCTCACCCGCCGGGGAGCCTCCTAGTCCTCTTGCTGATGGCAGCCCTCAC
CAGTCCAGGGATGACTTCTCGCGGCCACATGAACAATCCCCATCATCCAGTCAACATGACTTGGGTGGTCTACAATCCAGAGACCGGAGAACTGATCAAC
TCAAGCTCGAATGTGGCCCCTCGGGGAACATGGTGGCCCGTTTTGACCTTCGATCTATGCGTCCTGGCAGCTGACAGCAACGGCTTTGGTCCCCACCAGG
TGACTGACTTCTTTGCTCATGGCTCTTTCGGCTTATTCACCCGTAATTGTGAGGGTAAGGGCCCAAAATCTTACGAACAAATACCCGTATATGTCTGCCC
CGGGGGAGGGAGGGATCGGAACCAAATTAATAAATGTGGGGGAGTTGATTCTTTTTATTGCGCCGCCTGGGGATGTGAAACTACAGGGACGGTCCATTGG
CTCTCTAGCTCTAACAAAGACCTCATTCGGGTAACCATTCTGAAGAGGTTATGTACTCACATTGGGACCGAGGAGTACGGAGAAAAAAGAGAGAGCCACT
TAGTGTAATCACCATGGCTGCTTTATTCAGCCTCGGGTTGACAGGAGCAGGAACAGGAATAGCTTCACTGTCTCTACAAACCAAGGAGCTGTCCTCTCTC
CGAGCAGCCATAGATGAGGACCTGACTCGCATAGAAGAATCAATCAGCCACCTAGAAAAGTCTCTAACCTCCTTGTCTGAAGTAGTATTGCAAAATAGGA
GGGGATTAGACTTAGTTTTTCTCCAGCAAGGTGGGGTCTGCGCAGCTCTTGGAGAAGAATGCTGTTTCTATACAGACCATACAGGTGTGGTGAGGGATTC
AATGGCGAAAGTGAGAGAGGGACTAGCGCAACGCAAAAGGGAACGGGAAGCCCAACGGGGATGGTGGGAATGGTTTGGATCCTGGTCACCCTGGCTAACC
ACTCTGGTCTCAACCCTCCTGGGCCCACTTTTACTGTTAATACTAATACTTACAATTGGGCCTTGTATTTTAAATAGACTGATCACTTTTATCAGGACAC
AGCTAAATACTATCCAGATTATGGTGCTAAGGCAACAATACCGGCCGATAGGTCGAAATAAAGAAGAGGAAGATTCCTCCCCATAATCAAAAGACAGGGG
GGAATGTAGGGAGAACAAACGGAATGTAGAAAGAGTAAACATAACGCCATGATAGGAGGCAGAAGCAGGAAGACCAGGCCCTCACCCTGGCAACTAAGGC
GACTATCAGGTCACCAAGACACAACCAGTCAGAGACTATCAGGCCACCCAGATACAGCCAATCAGAACTTGTTACGGAAAGATCCCGCGCGCGCGAATGT
CTGACCAATGAAAAAACCCCCGCGAACATGTAACCAATCCGCTTCGCTAAATGACCCCTGCTTATGTTTGAAATTGGATGTTCTATAAATATGGGTAGAA
AACCGGGCTCGGGGCTCTCAGCCTGTGCGCCACTGCGTTGGACACAGCGGGGGCCCTAGCTCGAGCTAGCAATAAACTTCCTTCTTGCGTTTTGCATTGT
CTCTTGGTAGCTTTCTCTCTTCCCGCTCGGGGATTCGGACATCGGGCATAACA
>S10740
CTTCTTGCGTTTTGGATTGTCTCTGGGTAGCTTTCTCTCTTCCCGCTCGGGGATTCGGACATCGGGCATAACATTTGGGGGCTCGTCCGGGATCCCTTGG
CGAGGAGAGAAACCTCCCGAGACAGAAGGAAGAATCCGAACGGTACCGGTACCCAGTCAGGTCAGGGAAATCCAGTGTAAAACCGGGGCCTGCTAGGAGA
GCAGGGAGGTAACTGGTACAGGGAAATCCAGTGTAAAACCGGGGCCTGCTAGGAGAGCAGGGAGGTAACTGGTaCAGGGAACGTTCCTGCCGGTGTGAGA
CCAAGGCCAGCGAAAACGCTGGAGGGCGACCGGCTCTGCGGAGAAGGGGGAGTGCACCCCCCAGAGACCTAGCACTTGGTTGTCGGCCGACAATTGTCTG
TCCGTGTGTTTGTCTGCGCCGTTCCGTGTTTGTGTGAGTGCCGGCATTGTCTCGCTTCTTGTCTTCTTTTGGTGTGTCATTTGCTATTTCGTTTTGTCTG
ATCTGATCTCAATTTCCTAATCTCTTTGGGAGCTTCAGTGAACGGGCGAACGATTGTGGGGGCAATTGATGAGTCCTGGCCAGGAGTAACTAGAGCCCGA
CCGGGTGAAGCTCCCCCTTAATATCTCAAACTGAGAACGTGGCCTAAAATTCTTGGTGTGGGCACGGGTCAGGCACTTAAGAGCCGCTAGGGCGCCTGCC
ACTTGAAGACTCCCGTGAAAGGATAAGGGGGTCACGGAACGGGCCAGAAACCCCTAGGGTGCCCGCCCCCAGCAAGAAAACTTCCGTGCAACGACGCAGG
CACATAAACAGTTCCAAAAGCATACCATAAGCCCAACCTCTTGGCCCTCTCTCCCTTTCTTCCATACCACTTGTTCCTTAACTATGGGTCAGGGAGAATC
TACTCCACTCTCTCTCATGACTGATCATTTTCCGGATGTGAGAGCCAGAGCTCATAACTTGTCTCTGTCAGTCAAGAAAAGTAAATTAATAACTTTTTGT
TCTGCAGAATGGCCTACCCTCCAGGTCGGATGGACCCCGGAGGGTACATTTCAGCCCTCCATAATACAGGCAGTGAAAGAAAAGATAATGGCGCCAGACC
CCTGGGGCCATCCAGACCAGGTCCCTTATATCGTGGTCTGGCAAGATCTGGTAGAAAACCCACCTAACTGGTTAAAACCTTTCGTCCACAGAACTTCTAA
TCCACAGGTCCTGGTGATGGAACTCACTTCGGAAGAAACTAAGAAGAAAGAGAGCTCAAAACCGGTCTTTCAGGATTCCTCTTGCCCAAACCTAATAGAC
TTAGAAACAGAAGCAAGACCCCCCCTTACGTGCCCTCCTTAGAACCCCCGGGTGGATGGGAAGGATCAGGAAGGGCGACAAGGGGCGACCACGAGGGAGG
ACCGGCACTGGGGACCCGGGGAAGGACTAGGGGAGATAGGAGTATGCAAGACCCTGGGGACCCAGAGTTACCGTCATCCACCGTTCAGGCGCTCCCCGTC
CGGGTGGGACCAGCGAACCCGGGCGGAGAACGGACCTATCAGTACTGGCCCTTCTCCACGAGTGACCTATACAATTGGAAAACACAGAACCCCCCCTTCT
CGGAGAAGCCCCAAGGCCTCATTGACCTCTTAGACTCTATTCTGTTTACTCATAACCCCACCTGGGATGATTGCCAACAGTTGTTACAGGTACTCTTCAT
CACGGAGAAACGGGAGCGAATCCTGGCAGAGGCACGGAAACGAGTCCCCGGGGTCGACGGGAGACCTACTGCTCAGCCTCATCTCGTGGACGAGGGGTTT
CCCTTGCTGCGACCTAACTGGGATTTCGAGCGAGTGGAAGGTAGGGAGCGTCTCCGAGTGTACCGCCAGACTCTGATGGCTGGCCTGAGGGCTGCAGCAA
GGAAGCCAACCAATTTGGCAAAGGTAAATCTGGTGAGGCAAGAGCCCACTGAAAGTCCGGCAGCCTTCTTAGAGAGGCTAATGGAAGCTTTTAGACAATA
CACACCCATGGACCCCCAGGCTGACGAATCGCGCGCTGCCGTGATACTGGCATTTGTAAACCAGGCAGCTCCAGACATCAGAAAGAAATTGCAGAAAATA
GAGGGGCTAGGAGAGCAGACAATACAGGACTTATTGAAAGCAGCTGAGAAAGTGTTCAATAACAGAGAGACTGCAGAGGAAAGGGAAGAACGGATTAGAC
GGGAGGAGAGAGAACTAGCAGAAAAGATCAGGAAAGAAGATAGGGAGTATAGGACGAGGGAGAACCAGAAGAACCAGAAGGAGCTAGCCAAGATTCTTTT
TGCGGGGATGAGAACCGGATCAGGAGCGAGGGAGCTTCAGGGCCGACAAGCGGGAAAGAAAGAGAAGCTAGAAAGACAGACCTTAAAGAAAGATCAATGT
GCTTACTGCAAGGAACTGGGGCACTGGAAAAACGAGTGCTCTAAGAGAGACTCAAGGAAAGGAATGGCCCAGAGGGAGAAAGTCTCCCCCGAAAATCGGG
CCTTATACATGGGAGAAGACAGTGACTAGGGGAGTCAAGGCTCGGCACCCCTCCCCGAGTCCTGGGTAACCATAAATGTGGAGGGGAAACCCGTTGGCTT
CATGGTAGATACTGGCTAAAAGGCTGGGACCAATGTCTAAGAAAACCAGCATAGTACAAGGAGCCACGGGGACAAAAAGATATTGTTGGACCACAGAATG
AAAAGTAAATCTGGGGACCCATCAGGTGTCCCATTCGTTTTTGGTGATACCAGAATGCCCAGCCCCTCTACTTGGAAGAGACTTGTTGACTAAAGTTAAT
GCTCAGATCCATTTTGACCCTGGGGGAATCTCAGTCACAGATGGACTTGGACAGCCGATACATGTCTTATCTCTAGCCTTAAGGGATGAATACAGACTTT
TTGTGCATAAGCCCTCAGAGGTCATAGCACCAGAAGTACAGCCGTGGGTCCATAAATACCCATTGGCCTGGGCAGAAACGGCAGGAATGGGACTGGCCAA
GCAGAGAAATCCGATAGTCATCGAGCTAAGGTCAGAGGCAGTTCCTGTGCCAGGAGGCTCGGCGGGGGATCACTCCCCACATTCGACGGCTCATGGATGC
CGGAATTCTCAGGCGGTGCCAATCCCCTTGGAACACCCCCTTACTGCCGGTGAAGAAGCCAGGGGGGACAGATTACAGGCCTGTCCAGGACCTGCGAGAA
GTCAACAAGCGGGTGAGTGACATCCACCCCACTGTCCCTATCCCATATACCCTCCTGAGCAGTCTGTTGCCTGAGTACACTTGGTACACTGTGCTGGACT
TGAAAGATGCCTTTTTCAGCCTACCCCTGGCGGCCCAGAGCCAGGAGATATTTGCCTTTGAGTGGACCGAGGGGGAGGGCCAACCGGTAGTACAGTTAAC
TTGGACCCGCCTCCCACAGGGGTTCAAGAACTCCCCTACCTTGTTTAATGAGGCTCTGAGTGAGGACCTCTATGAATATCGGACTCGCCACCCAGAGGTC
ATTCTGCTACAATATGTAGATGACCTTATGTTGGCTGGAACCACGGAGGAGGCATGCAGCCGTGCCACCGGGGACCTCTTACAAACCCTAGGCACCTTGG
GGTATCGCGCTAGCGCAAAGAAGGCACAAATAGCCAGGCAAGAGGTCACCTATTTGGGGTATAAGATCAGGCAGGGGCAACGATGGCTAACCCAGGCCAT
GAAGGAAACAATACTACAGATACCAGAGCCCAAGAcCCCCGCCAGGTGAGGGAGTTTCTGGGGACTGTTGGATATTGTAGACTGTGGATCATGGGGTTTG
CAGAGAAGGCTCGGCCTTTATATGAAGGAAGCAGAGAGACTCCAAACTGGACCTGGACTGAGCCCATGAAACAGGCTTTCCAAACACTCAGACGGGCCCT
ACTAGAAGCCCCAGCTCTTGCCCTGCCTAACCCAGACAAGCCATTCCAACTGTTTATAGATGAGAAGCAAGGAATAGGAAAGGGGGTCTTGACGCAGCAA
TGGGGACCATGGAAACGGCCGGTAGCATACCTGTCGAAGCGATTAGATCCAGTGGCCGCTGGGTGGCCCCCTTGCCTTCGCATCATTGCAGCCACTGCCC
TCCTCGTCCGCGACGCCGACAAGTTGACGTATGGGCAACAACTCTCGGTCTTCACCCCCCACGCCATCGAAGGGGTTTTGAAGCAGCCGCCGGGTAAGTG
GATCTCCAACGCCCGCTTGACACATTACCAGGCCCTGCACCCCAAGGGTGCGTTTTCAGACCCCCTGCTTCCTGAATCCAGCCACGCTCCTACCTAACCC
AGAGAAAGGCCACCCTCTCCATGAGTGTAGTGAGATACTGGCTGAGGCCCTGGCGGCACGAAAAGACTTAACTGATGTGCCACTAAGCAACAGTGAGCTG
GTATGGTTCACCGATGGGAGCAGTTATGTCAAAGACGGGCAAAGAAAATCGGGGGCCGCCATAGTTGATGAGTCTGGGCAGACGATATGGGCTGAAACAC
TCCCCCCAAATACTTCTGCACAGAAAGCCGAATTGCTTGCCCTAATACAAGCTCTAGAGCGAGCGAAAGGGAAAAGAGTCACCATTTTCACGGACAGTCG
ATACGCCTTCAGCACTGTCCACATCCAGGGCCCCATATATCAAGAAAGGGGATTTCGGACAGCTGAGGGAAAAGAAGTCAAGAATTTGCCTGAGATTCGC
AGGCTCCTAGAAGCTGTCCAATTGCCCCGAGCAGTAGCTATAGTGCATGTTCCCGGGCACCAAAAAGGGGAAGACCCAAAGGCAAGAGGTAATCGGGCGG
CTGATGCGGCCGCTCGGAGGGCAGCCAGCCAAGACTACGTCGCCCCCATATTGACTGTGGAACTTCCCCCTCCCGGTATGGGGGCCTTGCCACCAATTCC
CGAGTACTCCCACCCTGATCTCGACTGGATCACTAAGGACACCACCCTCCAGAAGGATGAGAAAGATGGATGGTACCGATTTGTGTGAACACCTACACGC
AACCACACATTTGGGAGAGAAAAAGACTTTGACACTTCTCCAGACGGCCTGCCTGAGGTTCCCCCGACAAAAGGCAACTGTACGAGAGATAATTCAAGCC
TGTAAAGCGTGCCAGTTAATGAGAACAGAGAAGAAGCAACACTCAGGAGTGAGGTACCGGGGGGAGGGGCCCGGGCAACACTGGGAGATAGACTTTACTG
AGGTAAGGCCAGGGAAGTATGGGTATCGCTATCTGTTGGTTCTGGTAGAGGTTGCTAAAAAGATCTTAGAGGAAATAGTGCCTAGGTACGGGCTGCCAGT
GACTATGGGCTCTGATAACGGACCTGCCTTTGTGAGCCAGATTGTACAAGGGCTGGCCCGAGCTCTGGGGACGAAATGGAAGTTACATTGCGAATATAAT
CCCCAGAGCTCAGGACAAGTTGAGAGAATGAATCGGACCCTAAAAGAAAGGCGGGGACTGGGTGACCCTCCTTCCCTTCGCACTCTTCCGGGCGCGTAAC
ACCCCATATAAGCTGAACCTTACCCCCTTTGAAATTTTGTATGGAAGACCCCCTCCTGTGTATCCTATTTTTGAAGGAAAGTGCCTGCCACCCCCTGCTC
TGGGACAATTCCGGCAAACAATAATGACATTAAGCAAGGTGCATAACCGTGTTTGGAAGTTGATCCGGGAGGTATACGAGGACCAAAATGAGAAGGCACT
CCCCACACATAATATTAGCCCGGGTGATTGGGTTTGGGTAAAACGACACCAACCCCTACCGCTGTTAAGGTTGACGGGATTGGACCCTGGGTTCACTGCA
ACCACGTGCGGCAGGCCACGCCAGAGGAACGAAATAAGGCACAGACAGAATGGAAGGCGAATGTTCATCCGTCGGATCCTTTGAAATTGAAGCTCACCCG
CCGGGAAGCCTCCTAGTCCTCTTGCTGATGGCAGCCATCGTCAATCCAGGGATGACTTCTCATGGCCACATGGACGATCCCCATCATCCTGTCAATATGA
CTTGGGTGGTCTACAATCCAGAAACCGGAAAACTGATCAACTCAAGTTCGATTGTGGCCCCTCGGGGAACACTACAGGGACGGTCCATTGGCTCTCTAGC
TCTAACAAAGACCTCATTCGGGTAACCATTCTGAAGAGGTTATGTACTCACATTGGGACCGAGGAGTACGGAGAAAAAAAGGCTTTATTCAGCCTCGGGT
TGACAGGAGCAGGAACAGAAATAGCTTCACTGTCTCTACAAACCAAGGAGCTGTCCTCTCTCCGAGCAGCCATAGATGAGGACCTGACTCGCATAGAAGA
ATCAATCAGCCACCTAGAAAAGTCTCTAACCTCCTTGTCTGAAGTAGTATTGCAAAATAGGAGGGGATTAGACTTAGTTTTTCTCCAGCAAGGTGGGGTC
TGCGCAGCTCTTGGAGAAGAATGCTGTTTCTATGCAGACCATACAGGTGTGGTGAGGGATTCAATGGCGAAAGTGAGAGAGGGACTAGGGCAACGCAAAA
GGGAACGGGAAGCCCAACGGGGATGGTGGGAATGGTTTGGATCCTGGTCACCCTGGCTAACCACTCTGGTCTCAACCCTCCTGGGCCCACTTTTACTGTT
AATACTAATACTTACAATTGGGCCTTGCATTTTAAATAGACTAATCACCTTTATCAGGACACAGCTAAATACTATCCAGATTATGGTGCTAAGGCAACAA
TACCGGCCGATAGGTCGAAATAAAGAAGAGGAAGATTCCTCCCCATAATCAAAAGACAGGGGGGAATGTAGGGAGAACAAACGGAATGTAGAAAGAGTAA
ACATAACGCCATGATAGGAGGCAGAAGCAGGAAGACCAGGCCCTCACCCTGGCAAC
>S12116
TGTAGGGAGAACAAACGGAATGTAGAAAGAGTAAACATAACGCCATGATAGGAGGCAGAAGCAGGAAGACCAGGCCCTCACCCTGGCAACTAAGGCGACT
ATCAGGTCACCAAGACACAACCAGTCAGAGACTATCAGGCCACCCAGATACAGCCAATCAGAACTTGTTACGGAAAGATCCCGCGCGCGCGAATGTCTGA
CCAATGAAAAGACCCCCGCGAACATGTAACCAATCTGCTTCGCTAAATGACCCCTGCTTATGTTTGAAATTGGATGTTCTATAAATATGGGTAGAAAACC
GGGCTCGGGGCTCTCAGCCTGTGTGCCACTGCGTTGGACACAGCGGGGGCCCTAGCTCGAGCTAGCAATAAACTTCCTTCTTGCGTTTTGCATTGTCTCT
TGGTAGCTTTCTCTCTTCCCGCTCGGGGATTCGGACATCGGGCATAACATTTGGGGGCTCGTCCGGGATCCCTTGGCGAGGAGAGAAACCTCCCGAGACA
GAAGGAAGAATCCGAACGGTACCGGTACCCAGTCAGGTCAGGGAAATCCAGTGTAAAACCGGGGCCTGCTAGGAGAGCAGGGAGGTAACTGGTGCAGGGA
AATCCAGTGTAAAATGTAAAACCGGGGCCTGCTAGGAGATCAGGGAGGTAACTGGTGCAGGGAACGTTCCTGCCGGTGTGAGACCAAGGCCAGCGAAAAC
GCTGGAGGGCGACCGGCTCTGCGGAGAAAGGGGTCTTTCGTCCCCTGATCCCGCGGCAGTTGACCAGTGGACACTGTTTGGTAAGTTGAGTCTGTTACGG
GGGAGTGCACCCCCCAGAAACCTAGCATTtGGGTGTCGGCCGACAATTGTCTGTCCGTGTGTTTGTCTACGCCGTTCCGTGTTTGTGTGAGTGCCGGCAT
TGTCTCGCTTCTTGTCTTCTTTTGGTGTATCATTTGCTATTTCGTTTTGTCTGATCTGGTCTCAATTTCCTAATCTCTTTGGGAGCTTCAGTGAACAGGC
GAACGATTGTGGGGGCAATTGATGAGTCCTGGCCAGGGCTACACTCTGGTGGACTCTGAAGGCCCAACAAAAGTGAGCCTAAGTAACTAGAGCCCGACTG
GGTGAAGCTCCCCCTTAATATCTCAAACTGAGAACGTGGCCTAAAATTCTTGGTGTGGGCACGGGTCAGGCACTTAAGAGCCGCTAGGGCGCCTGCCACT
TGAAGACTCCCGTGAAAGGATAAGGGGGTCACGGAACGGGCCAGAAACCCCTAGGGTGCCCGCCCCCAGCAAGAAAACTTCCGTGCAACGACGCAGGCAC
ATAAACAGTTCCAAAAGCATACCATAAGCCCAACCTCTTGGCCGCCACCACTCCTGATAGGATTTTTGGTGGTTGTTCTCATTGACTTCTCTCTCTCCCT
TTCTTCCATACCACTTGTTCCTTAACTATGGGTCAGGGAGAATCTACTCCACTCTCTCTCATGACTGATCATTTTCCGGATGTGAGAGCCAGGGCTCATA
ACTTGTCTCTGTCAGTCAAGAAAAGTAAATTAATAACTTTTTGTTCTGCAGAATGGCCTACCCTCCAGGTCGGATGGACCCCGGAAAAAGATAATGGCGC
CAGACCCCTGGGGCCATCCAGACCAGGTCCCTTATATCGTGGTCTGGCAAGATCTGGTAGAAAACCCACCTAACTGGTTAAGACCTTTCGTCCACAGAAC
TTCTAATCCACAGGTCCTGGTGATGGAACTCACTTCGGAAGAAACTAAGAAGAAAGAGAGCTCAAAACCGGTCTTTCAGGATGCCTCTTGCCCAAACCTA
ATAGACTTGGAAACAGAAGCAAGACCCCCCCCTTACGTACCCCCCTTAGAACCCCCGGGTGGAGGGGAAGGATCAGGAAGGGCGGCAAGGGGCGACCACG
AGGGAGGACCAGCACTGGGGACCCGGGGAAGGACTAGGGGAGATAGGAGTATGCAAGACCCTGGGGACCCAGAGTTACCGTCATCCACCGTTCAGGCACT
CCCCGTCCGGGTGGGACCAGCTAACCCGGGCGGAGAACGGACCTATCAGTACTGGCCCTTCTCCACGAGTGACCTATACAATTGGAAAACACAGAACCCC
CCTTTTTCGGAGAAGCCCCAAGGCCTCATTGACCTCTTAGACTCTATTCTGTTTACTCATAACCCCACCTGGGACGATTGCCAACAGTTGTTACAGGTAC
TCTTCACCACGGAGGAACGGGAGCGAATCCTGGCAGAGGCACGAAAACGAGTCCCCGGGGTCGACGGGAGACCTACTGCTCAGCCTCATCTCGTGGACGA
GGGGTTTCCCTTGCTGCGACCTAACTGGGATTTCGAGCGGGTGGAAGGTAGGGAGCGTCTCCGAGTGTACCGCCAGACTCTGATGGCTGGCCTGAGGGCT
GCAGCAAGGAAGCCAACCAATTTGGCAAAGGTAAATCTGGTGAGGCAAGAGCCCACTGAAAGTCCGGCAGCCTTCTTAGAGAGGCTAATGGAAGCTTTTA
GACAATACACACCCATAGACCCCCAGGCTGACGAATCGCGCGCTGCCGTGATACTGGCATTTGTAAACCAGGCAGCTCCAGACATCAGAAAGAAATTGCA
GAAAATAGAGGGGCTAGGAGAGCAGACAATACAGGACTTATTGAAAGCAGCTGAGAAAGTGTTCAATAACAGAGAGACTGCAGAGGAAAGGGAAGAACGG
ATTAGACGAGAGGAGAGAGAACTAGCAGAAAAGATCAGGAAAGAAGATAGGGAGTATAGGACGAGGGAGAACCAGAAGAACCAGAAGGAGCTAGCCAAGA
TTCTTTTTGCGGGGATGAGAACCGGATCAGGAGCGAGGGAGCTTCGGGGCCGACAAGCGGGAAAGAAAGAGAAGCTAGAAAGACAGACCTTAAAGAAAGA
TCAATGTGCTTACTGCAAGGAACTGGGGCACTGGAAAACCGAGTGCTCTAAGAGAGACTCAAGGAAAGGAATGGCCCAGAGGGAGAAAGTCCCCCCCGAA
AATCGGGCCTTATACATGGGAGAAGACAGTGACTAGGGGAGTCAAGGCTCGGCACCCCTCCCCGAGTCCTGGGTAACCATAAATGTGGAGGGGAAACCCG
TTGGCTTCATGGTAGATACTGGCGCCCAACACTCTGTTTTAAATAAAAGGCTGGGACCAATGTCTAAGAAAACCAGCATAGTACAAGGAGCCACGGGGAC
AAAAAGATATTGTTGGACCACAGAACGAAAAGTAAATCTGGGGACCCATCAGGTGTCCCATTCGTTTTTGGTGATACCAGAATGCCCAGCCCCTCTACTT
GGAAGAGACTTGTTGACTAAAGTTAATGCTCAGATCCATTTTGACCCTGGGGGAATCTCAGTCACAGATGGACTTGGACAGCCGATACATGTCTTATCTC
TAGCCTTAAGGGATGAATACAGACTTTTTGTGCATAAGCCCTCAGAGGTCATAGCACCAGAAGTACAGCCGTGGGTCCATAAATACCCATTGGCCTGGGC
AGAAACGGCAGGAATGGGACTGGCCAAGCAGAGACATCCGATCGTCATCGAGCTCAGGTCAGAGGCAGTTCCTGTGAGGGTGAAACAGTACCCTATGAGC
CAGGAGGCTCGGCGGGGGATCACTCCCCACATTCGACGGCTCATGGATGCCGGAATTCTCAGGCGGTGCCAATCCCCTTGGAACACCCCCTTACTGCCGG
TGAAGAAGCCAGGGGGGACAGATTACAGACCTGTCCAGGACCTGCGAGAAGTCAACAAGCGGGTGAGTGACATCCACCCCACTGTCCCTAACCCATATAC
CCTCCTGAGCAGTCTGCTGCCTGAGTACACTTGGTACACTGTGCTGGACTTGAAAGATGCCTTTTTCAGCCTACCCCTGGCGGCCCAGAGCCAGGAGATA
TTTGCCTTTGAGTGGACCGAGGGGGAGGGCCAACCGGTAGTACAGTTAACTTGGACTCGCCTCCCACAGGGGTTCAAGAACTCCCCTACCTTGTTTAATG
AGGCTCTGAGTGAGGACCTCTATGAATATCGGACTCGCCTACAATATGTAGATGACCTTATGTTGGCTGGAACCACGGAGGAGGCATGCAGCCGTGCCAC
CGGGGACCTCTTACAAACCCTAGGCACCTTGGGGTATCGCGCTAGCGCAAAGAAGGCACAAATAGCCCGGCAAGAGGTCACCTATTTGGGGTATAAGATC
AGGCAGGGGCAACGATGGCTAACCCAGGCCATGAAGGAAACAATACTACAGATACCAGAGCCCAAGACCCCCCGCCAGGTGAGGGAGTTTCTGGGGACTG
TTGGATATTGTAGACTGTGGATCATGGGGTTTGCAGAGAAGGCTCGGCCTTTATATGAAGGAAGCAGAGAGACTCCAAACTGGACCTGGACTGAGCCCAT
GAAACAGGCTTTCCAAACACTCAGACGGGCCCTACTAGAAGCCCCAGCTCTTGCCCTGCCTAACCCAGACAAGCCATTCCAACTGTTTATAGATGAGAAG
CAAGGAATAGGAAAGGGGGTCTTGACGCAGCAATGGGGACCATGGAAACGGCCAGTAGCATACCTGTCGAAGCGATTAGATCCAGTGGCCGCTGGGTGGC
CCCCTTGCCTTCGCATCATTGCAGCCACTGCCCTCCTCGTCCGCGACGCCGACAAGTTGACGTATGGGCAACAACTCTCGGTCTTCACCCCCCACGCCAT
CGAAGGGGTTTTGAAGCAGCCGCCGGGTAAGTGGATCTCCAACGCCCGCTTGACACATTACCAGGCCCTGCTGCTCGATGCCCCAAGGGTGCGTTTTCAG
ACCCCCTGCTTCCTGAATCCAGCCACGCTCCTACCTAACCCAGAGAAAGGCCACCCTCTCCATGAGTGTAGTGAGATACTGGCTGAGGCCCTGGCGGCAC
GAAAAGACTTAACTGATGTGCCACTAAGCAACAGTGAGCTGGTATGGTTCACCGATGGGAGCAGTTATGTCAAAGACGGGCAAAGAAAATCGGGGGCCGC
CATAGTTGATGAGTCTGGACAGACGATATGGGCTGAAACACTCCCCCCAAATACTTCTGCACAGAAAGCCGAATTGCTTGCCCTAATACAAGCTCTAGAG
CGAGCGAAAGGGAAAAGAGTCACCATTTTCACGGACAGTCGATACGCCTTCAGCACTGTCCACATCCAGGGCCCCATATATCAAGAAAGGGGATTTCGGA
CAGCTGAGGGAAAAGAAGTCAAGAATTTGCCTGAGATTCGCAGGCTCCTAGAAGCTGTCCAATTGCCCCGAGCAGTAGCTATAGTGCATGTTCCCGGGCA
CCAAAAAGGGGAAGACCCAAAGGCAAGAGGTAATCGGGCGGCTGATGCGGCCGCTCGGAGGGCAGCCAGCCAAGACTACGTCACCCCCATATTGACTGTG
GAACTTCCCCCTCCCGGTATGGGGGCCTTGCCACCAATTCCCGAGTACTCCCACCCTGATCTCGACTGGATCACTAAGGACACCACCCTCCAGAAGGATG
AGAAAGATGGATGGTACCGGGACCAAGACAGCAACCTGATATTGCCTGCCACCCTGGGTCGTCATTTGTGTGAACACCTACACGCAACCACACATTTGGG
AGAGAAAAAGACTTTGACACTTCTCCAGACGGCCTGCCTGAGGTTCCCCCGACAAAAGGCAACTGTACGAGAGATAATTCAAGCCTGTAAAGCGTGCCAG
TTAATGAGAACAGAGAAGAAGCAACACTCAGGAGTGAGGTACCGGGGGGAGGGGCCCGGGCAACACTGGGAGATAGACTTTaCTGAGGTAAGGCCAGGGA
AGTATGGGTATCGCTATCTGTCTCGGGGTGGGTGGAAGCTTTCCCCACTAAGGGAGAGACAGCCATAGTGGTTGCTAAAAAGATCTTAGAGGAAATAGCG
CCTAGGTACGGGCTGCCAGTGACTATGGGCTCTGATAACGGACCTGCCTTTGTGAGCCAGATTGTACAAGGGCTGGCCCGAGCTCTGGGGACGAAATGGA
AGTTACATTGCGAATATAATCCCCAGAGCTCAGGACAAGTTGAGAGAATGAATCGGACCCTAAAAGAAACACTGACAAAGTTGGCAATAGAGACTGGCGG
GGACTGGGTGACCCTCCTTCCCTTCGCACTCTTCCGGGCGCGTAACACCCCATATAAGCTGAACCTTACCCCCTTTGAAATTTTGTATGGAAGACCCCCT
CCTGTGTATCCTATTTTTGAAGGAAAGTGCCTGCCACCCCCTGCTCTGGGACAATTCCGGCAAACAATAATGGCATTAAGCAAGGTGCATAACCGTGTTT
GGAAGTTGATCCGGGAGGTATACGAGGACCAAAATGAGAAGGCCCTCCCCACACATAATATTAGCCCGGGTGATTGGGTTTGGGTAAAACGACACCAATC
TAGAGTATTAGAACCTAGATGGAAAGGTCCTTATGTTGTTCTCCTAACCACCCCTACCGCTGTTAAGGTTGACGGGATTGGACCCTGGGTTCACTGCAAC
CACGTGCGGCAGGCCACGCCAGAGGAACGAAATAAGGCACAGACAGAATGGAAGGCGAATGCTCATCCGTCGGATCCTTTGAAACTGAAGCTCACCCGCC
GGGGAGCCTCCTAGTCCTCTTGCTGATGGCAGCCCTCACCAGTCCAGGGATGACTTCTCGCGGCCACATGAACAATCCCCATCATCCAGTCAACATGACT
TGGGTGGTCTACAATCCAGAGACCGGAGAACTGATCAACTCAAGCTCGAATGTGGCCCCTCGGGGAACATGGTGGCCCGTTTTGACCTTCGATCTATGCG
TCCTGGCAGCTGACAGCAACGGCTTTGGTCCCCACCAGCTGACTGACTTCTTTGCTCATGGCTCTTTCGGCTTATTCACCCGTAATTGTGAGGGTAAGGG
CCCAAAATCTTACGAACAAATACCCGTATATGTCTGCCCCGGGGGAGGGAGGGATCGGAACCAAATTAATAAATGTGGGGGAGTTGATTCTATTGGGACC
AAGGAGTACGGAGAAAAAAGAGAGAGCCACTTAGTGTAATCACCATGGCTGCTTTATTCAGCCTCGGGTTGACAGGAGCAGGAACAGGAATAGCTTCACT
GTCTCTACAAaCCAAGGAGCTGTCCTCTCTCCGAACAGCCATAGATGAGGACCTGACTCGTATAGAAGAATCAATCAGCCACCTAGAAAAGTCTCTAACC
TCCTTGTCTGAAGTAGTATTGCAAAATAGGAGGGGATTAGACTTAGTCTTTCTCCAGCAAGGTGGGGTCTGCGCAGCTCTTGGAGAAGAATGCTGTTTCT
ATGCAGACCATACAGGTGTGGTGAGGGATTCAATGGCGAAAGTGAGAGAGGGACTAGCGCAACGCAAAAGGGAACGGGAAGCCCAACGGGGATGGTGGGA
ATGGTTTGGATCCTGGTCACCCTGGCTAACCACTCTGGTCTCAACCCTCCTGGGCCCACTTTTACTGTTAATACTAATACTTACAATTGGGCCTTGTATT
TTAAATAGACTGATCACCTTTATCAGGACGGTGCTAAGGCAACAATaCCGGCCGATAGGTCGAAATAAAGAAGAGGAAGATTCCTCCCCATAATCAAAAG
ACAGGGGGGAATGTAGGGAGAACAAACGGAATGTAGAAAGAGTAAACATAACGCCATGATAGGAGGCAGAAGCAGGAAGACCAGGCCCTCACCCTGGCAA
CTAAGGCGACTATCAGGTCACCAAGACACAACCAGTCAGAGACTATCAGGCCACCCAGATACAGCCAATCAGAACTTGTTACGGAAAGATCCCGCGCGCG
CGAATGTCTGACCAATGAAAAGACCCCCGCGAACATGTAACCAATCTGCTTCGCTAAATGACCCCTGCTTATGTTTGAAATTGGATGTTCTATAAATATG
GGTAGAAAACCGGGCTCGGGGCTCTCAGCCTGTGTGCCACTGCGTTGGACACAGCGGGGGCCCTAGCTCGAGCTAGCAATAAACTTCCTTCTTGCGTTTT
GCATTGTCTCTTGGTAGCTTTCTCTCTTCCCGCTCGGGGATTCGGACATCGGGCATAACA
>S21484
TGTAGGGAGAACAAACGGAATGTAGAAAGAGTAAACATAACGCCATGATAGGAGGCAGAAGCAGGAAGACCAGGCCCTCACCCTGGCAACTAAGGCGACT
ATCAGGTCACCAAGACACAACCAGTCAGAGACTATCAGGCCACCCAGATACAGCCAATCAGAACTTGTTACGGAAAGATCCCGCGCGCGCGAATGTCTGA
CCAATGAAAAGACCCCCGCGAACATGTAACCAATCCGCTTCGCTAAATGACCCCTGCTTATGTTTGAAATTGGATGTTCTATAAATATGGGTAGAAAACC
GGGCTCGGGGCTCTCAGCCTGTGTGCCACTGCGTTGGACACAGCGGGGGCCCTAGCTCGAGCTAGCAATAAACTTCCTTCTTGCGTTTTGCATTGTCTCT
TGGTAGCTTTCTCTCTTCCCGCTCGGGGATTCGGACATCGGGCATAACATTTGGGGGCTCGTCCGGGATCCCTTGGCGAGGAGAGAAACCTCCCGAGACA
GAAGGAAGAATCCGAACGGTACCGGTACCCAGTCAGGTCAGGGAAATCCAGTGTAAAACCGGGGCCTGCTAGGAGAGCAGGGAGGTAACTGGTGCAGGGA
AATCCAGTGTAAAACCGGGGCCTGCTAGGAGAGCAGGGAGGTAACTGGTGCAGGGAACGTTCCAAACGCTGGAGGGCGACCGGCTCTGCGGAGAAAGGGG
TCTTTCGTCCCCTGATCCCGCGGCAGTTGACCAGTGGACACTGTTTGGTAAGTTGAGTCTGTTACGGGGGAGTGCACCCCCCAGAAACCTAGCATTTGGG
TGTCGGCCGACAATTGTCTGTCCGTGTGTTTGTCTACGCCGTTCCGTGTTTGTGTGAGTGCCGGCATTGTCTCGCTTCTTGTCTTCTTTTGGTGTATCAT
TTGCTATTTCGTTTTGTCTGATCTGGTCTCAATTTCCTAATCTCTTTGGGAGCTTCAGTGAACAGGCGAACGATTGTGGGGGCAATTGATGAGTCCTGGC
CAGGGCTACACTCTGGTGGACTCTGAAGGCCCAACAAAAGTGAGCCTAAGTAACTAGAGCCCGACTGGGTGAAGCTCCCCCTTAATATCTCAAACTGAGA
ACGTGGCCTAAAATTCTTGGTGTGGGCACGGGTCAGGCACTTAAGAGCCGCTAGGGCGCCTGCCACTTGAAGACTCCCGTGAAAGGATAAGGGGGTCACG
GAACGGGCCAGAAACCCCTAGGGTGCCCGCCCCCAGCAAGAAAACTTCCGTGCAACGACGCAGGCACATAAACAGTTCCAAAAGCATACCATAAGCCCAA
CCTCTTGGCCGCCACCACTCCTGATAGGATTTTTGGTGGTTGTTCTCATTGACTTCTCTCTCTCCCTTTCTTCCATACCACTTGTTCCTTAACTATGGGT
CAGGGAGAATCTACTCCACTCTCTCTCATGACTGATCATTTTCAATAACTTTTTGTTCTGCAGAATGGCCTACCCTCCAGGTCGGATGGACCCCGGAGGG
TACGTTTCAGCCCTCCATAATACAGGCGGTGAAAGAAAAGATAATGGCGCCAGACCCCTGGGGCCATCCAGACCAGGTCCCTTATATCGTGGTCTGGCAA
GATCTGGTAGAAAACCCACCTAACTGGTTAAGACCTTTCGTCCACAGAACTTCTAATCCACAGGTCCTGGTGATGGAACTCACTTCGGAAGAAACTAAGA
AGAAAGAGAGCTCAAAACCGGTCTTTCAGGATGCCTCTTGCCCAAACCTAATAGACTTAGAAACAGAAGCAAGACCCCCCCCTTACGTACCCCCCTTAGA
ACCCCCGGGTGGAGGGGAAGGATCAGGAAGGGCGGCAAGGGGCGACCACGAGGGAGGACCAGCACTGGGGACCCGGGGAAGGACTAGGGGAGATAGGAGT
ATGCAAGACCCTGGGGATCCAGAGCTACCGTCATCCACTGTTCAGGCGCTCCCCGTCCGGGTGGGACCAGCGAACCCGGGCGGAGAACGGACCTATCAGT
ACTGGCCCTTCTCCACGAGTGACCTATACAATTGGAAAACACAGAACCCCCCTTTTTCGGAGAAGCCCCAAGGCCTCATTGACCTCTTAGACTCTATTCT
GTTTACTCATAACCCCACCTGGGACGATTGCCAACAGTTGTTACAGGTACTCTTCACCACGGAGGAACGGGAGCGAATCCTGGCAGAGGCACGAAAACGA
GTCCCCGGGGTCGACGGGAGACCTACTGCTCAGCCTCATCTCGTGGACGAGGGGTTTCCCTTGCTGCGACCTAACTGGGATTTCGAGCGGGTGGAAGGTA
GGGAGCGTCTCCGAGTGTACCGCCAGACTCTGATGGCTGGCCTGAGGGCTGCAGCAAGGAAGCCAACCAATTTGGCAAAGGTAAATCTGGTGAGGCAAGA
GCCCACTGAAAGTCCGGCAGCCTTCTTAGAGAGGCTAATGGAAGCTTTTAGACAATACACACCCATAGACCCCCAGGCTGACGAATCGCGCGCTGCCGTG
ATACTGGCATTTGTAAACCAGGCAGCTCCAGACATCAGAAAGAAATTGCAGAAAATAGAGGGGCTAGGAGAGCAGACAATACAGGACTTATTGAAAGCAG
CTGAGAAAGTGTTCAATAACAGAGAGACTGCAGAGGAAAGGGAAGAACGGATTAGACGGGAGGAGAGAGAACTAGCAGAAAAGATCAGGAAAGAAGATAG
GGAGTATAGGACGAGGGAGAACCAGAAGAACCAGAAGGAGCTAGCCAAGATTCTTTTTGCGGGGATGAGAACCGGATCAGGAGCGAGGGAGCTTCGGGGC
CGACAAGCGGGAAAGAGAAGCTAGAAAGACAGACCTTAAAGAAAGATCAATGTGCTTACTGCAAGGAACTGGGGCACTGGAAAACCGAGTGCTCTAAGAG
AGACTCAAGGAAAGGAATGGCCCAGAGGGAGAAAGTCCCCCCCGAAAATCGGGCCTTATACATGGGAGAAGACAGTGACTAGGGGAGTCAAGGCTCGGCA
CCCCTCCCCGAGTCCTGGGTAACCATAAATGTGGAGGGGAAACCCGTTGGCTTCATGGTAGATACTGGCGCCCAACACTCTGTTTTAAATAAAAGGCTGG
GACCAATGTCTAAGAAAACCAGCATAGTACAAGGAGCCACGGGGACAAAAAGATATTGTTGGACCACAGAACGAAAAGTAAATCTGGGGACCCATCAGGT
GTCCCATTCGTTTTTGGTGATACCAGAATGCCCAGCCCCTCTACTTGGAAGAGACTTGTTGACTAAAGTTAATGCTCAGATCCATTTTGACCCTGGGGGA
ATCTCAGTCACAGATGGACTTGGACAGCCGATACAGGGATGAATACAGACTTTTTGTGCATAAGCCCTCAGAGGTCATAGCACCAGAAGTACAGCCGTGG
GTCCATAAATACCCATTGGCCTGGGCAGAAACGGCAGGAATGGGACTGGCCAAGCAGAGACATCCGATCGTCATCGAGCTCAGGTCAGAGGCAGTTCCTG
TGAGGGTGAAACAGTACCCTATGAGCCAGGAGGCTCGGCGGGGGATCACTCCCCACATTCGACGGCTCATGGATGCCGGAATTCTCAGGCGGTGCCAATC
CCCTTGGAACACCCCCTTACTGCCGGTGAAGAAGCCAGGGGGGACAGATTACAGACCTGTCCAGGACCTGCGAGAAGTCAACAAGCGGGTGAGTGACATC
CACCCCACTGTCCCTAACCCATATACCCTCCTGAGCAGTCTGCTGCCTGAGTACACTTGGTACACTGTGCTGGACTTGAAAGATGCCTTTTTCAGCCTAC
CCCTGGCGGCCCAGAGCCAGGAGATATTTGCCTTTGAGTGGACCGAGGGGGAGGGCCAACCGGTAGTACAGTTAACTTGGACTCGCCTCCCACAGGGGTT
CAAGAACTCCCCTACCTTGTTTAATGAGGCTCTGAGTGAGGACCTCTATGAATATCGGACTCGCCACCCAGAGGTCATTCTGCTACAATATGTAGATGAC
CTTATGTTGGCTGGAACCACGGAGGAGGCATGCAGCCGTGCCACCGGGGACCTCTTACAAACCCTAGGCACCTTGGGGTATCGCGCTAGCGCAAAGAAGG
CACAAATAGCCCGGCAAGAGGTCACCTAAGATCAGGCAGGGGCAACGATGGCTAACCCAGGCCATGAAGGAAACAATACTACAGATACCAGAGCCCAAGA
CCCCCCGCCAGGTGAGGGAGTTTCTGGGGACTGTTGGATATTGTAGACTGTGGATCATGGGGTTTGCAGAGAAGGCTCGGCCTTTATATGAAGGAAGCAG
AGAGACTCCAAACTGGACCTGGACTGAGCCCATGAAACAGGCTTTCCAAACACTCAGACGGGCCCTACTAGAAGCCCCAGCTCTTGCCCTGCCTAACCCA
GACAAGCCATTCCAACTGTTTATAGATGAGAAGCAAGGAATAGGAAAGGGGGTCTTGACGCAGCAATGGGGACCATGGAAACGGCCAGTAGCATACCTGT
CGAAGCGATTAGATCCAGTGGCCGCTGGGTGGCCCCCTTGCCTTCGCATCATTGCAGCCACTGCCCTCCTCGTCCGCGACGCCGACAAGTTGACGTATGG
GCAACAACTCTCGGTCTTCACCCCCCACGCCATCGAAGGGGTTTTGAAGCAGCCGCCGGGTAAGTGGATCTCCAACGCCCGCTTGACACATTACCAGGCC
CTGCTGCTCGATGCCCCAAGGGTGCGTTTTCAGACCCCCTGCTTCCTGAATCCAGCCACGCTCCTACCTAACCCAGAGAAAGGCCACCCTCTCCATGAGT
GTAGTGAGATACTGGCTGAGGCCCTGGCGGCACGAAAAGACTTAACTGATGTGCCACTAAGCAACAGTGAGCTGGTATGGTTCACCGATGGGAGCAGTTA
TGTCAAAGACGGGCAAAGAAAATCGGGGGCCGCCATAGTTGATGAGTCTGGACAGACGATATGGGCTGAAACACTCCCCCCAAATACTTCTGCACAGAAA
GCCGAATTGCTTGCCCTAATACAAGCTCTAGAGCGAGCGAAAGGGAAAAGAGTCACCATTTTCACGGACAGTCGATACGCCTTCAGCACTGTCCACATCC
AGGGCCCCATATATCAAGAAAGGGGATTTCGGACAGCTGAGGGAAAAGAAGTCAAGAATTTGCCTGAGATTCGCAGGCTCCTAGAAGCTGTCCAATTGCC
CCGAGCAGTAGCTATAGTGCATGTTCCCGGGCACCAAAAAGGGGAAGACCCAAAGGCAAGAGGTAATCGGGCGGCTGATGCGGCCACTCGGAGGGCAGCC
AGCCAAGACTACGTCGCCCCCATATTGACTGTGGAACTTCCCCCTCCCGGTATGGGGGCCTTGCCACCAATTCCCGAGTACTCCCACCCTGATCTCGACT
GGATCACTAAGGACACCACCCTCCAGAAGGATGAGAAAGATGGATGGTACCGGGACCAAGACAGCAACCTGATATTGCCTGCCACCCTGGGTCGTCATTT
GTGTGAACACCTACACGCAACCACACATTTGGGAGAGAAAAAGACTTTGACACTTCAGACGGCCTGCCTGAGGTTCCCCCGACAAAAGGCAACTGTACGA
GAGATAATTCAAGCCTGTAAAGCGTGCCAGTTAATGAGAACAGAGAAGAAGCAACACTCAGGAGTGAGGTACCGGGGGGAGGGGCCCGGGCAACACTGGG
AGATAGACTTTACTGAGGTAAGGCCAGGGAAGTATGGGTATCGCTATCTGTTGGTTCTGGTAGATACCTTCTCGGGGTGGGTGGAAGCTTTCCCCACTAA
GGGAGAGACAGCCATAGTGGTTGCTAAAAAGATCTTAGAGGAAATAGCGCCTAGGTACGGGCTGCCAGTGACTATGGGCTCTGATAACGGACCTGCCTTT
GTGAGCCAGATTGTACAAGGGCTGGCCCGAGCTCTGGGGACGAAATGGAAGTTACATTGCGAATATAATCCTCAGAGCTCAGGACAAGTTGAGAGAATGA
ATCGGACCCTAAAAGAAACACTGACAAACTTGGCAATAGAGACTGGCGGGGACTGGGTGACCCTCCTTCCCTTCGCACTCTTCCGGGCGCGTAACACCCC
ATATAAGCTGAACCTTACCCCCTTTGAAATTTTGTATGGAAGACCCCCTCCTGTGTATCCTATTTTTGAAGGAAAGTGCCTGCCACCCCCTGCTCTGGGA
CAATTCCGGCAAACAATAATGGCATTAAGCAAGGTGGAAGTTGATCCGGGAGGTATAAGAGGACCAAAATGAGAAGGCCCTCCCCACACATAATATTAGC
CCGGGTGATTGGGTTTGGGTAAAACGACACCAATCTAGAGTATTAGAACCTAGATGGAAAGGTCCTTATGTTGTTCTCCTAACCACCCCTACCGCTGTTA
AGGTTGACGGGATTGGACCCTGGGTTCACTGCAACCACGTGCGGCAGGCCACGCCAGAGGAACGAAATAAGGCACAGACAGAATGGAAGGCGAATGCTCA
TCCGTCGGATCCTTTGAAACTGAAGCTCACCCGCCGGGGAGCCTCCTAGTCCTCTTGCTGATGGCAGCCCTCACCAGTCCAGGGATGACTTCTCGCGGCC
ACATGAACAATCCCCATCATCCAGTCAACATGACTTGGGTGGTCTACAATCCAGAGACCGGAGAACTGATCAACTCAAGCTCGAATGTGGCCCCTCGGGG
AACATGGTGGCCCGTTTTGACCTTCGATCTATGCGTCCTGGCAGCTGACAGCAACGGCTTTGGTCCCCACCAGCTGACTGACTTCTTTGCTCATGGCTCT
TTCGGCTTATTCACCCGTAATTGTGAGGCCTCGGGTTGACAGGAGCAGGAACAGGAATAGCTTCACTGTCTCTACAAACCAAGGAGCTGTCCTCTCTCCG
AACAGCCATAGATGAGGACCTGACTCGTATAGAAGAATCAATCAGCCACCTAGAAAAGTCTCTAACCTCCTTGTCTGAAGTAGTATTGCAAAATAGGAGG
GGATTAGACTTAGTCTTTCTCCAGCAAGGTGGGGTCTGCGCAGCTCTTGGAGAAGAATGCTGTTTCTATGCAGACCATACAGGTGTGGTGAGGGATTCAA
TGGCGAAAGTGAGAGAGGGACTAGCGCAACGCAAAAGGGAACGGGAAGCCCAACGGGGATGGTGGGAATGGTTTGGATCCTGGTCACCCTGGCTAACCAC
TCTGGTCTCAACCCTCCTGGGCCCACTTTTACTGTTAATACTAATACTTACAATTGGGCCTTGTATTTTAAATAGACTGATCACCTTTATCAGGACACAG
CTAAATACTATCCAGATTATGGTGCTAAGGCAACAATACCGGCCGATAGGTCGAAATAAAGAAGAGGAAGATTCCTCCCCATAATCAAAAGACAGGGGGG
AATGTAGGGAGAACAAACGGAATGTAGAAAGAGTAAACATAACGCCATGATAGGAGGCAGAAGCAGGAAGACCAGGCCCTCACCCTGGCAACTAAGGCGA
CTATCAGGTCACCAAGACACAACCAGTCAGAGACTATCAGGCCACCCAGATACAGCCAATCAGAACTTGTTACGGAAAGATCCCGCGCGCGCGAATGTCT
GACCAATGAAAAGACCCCCGCGAACATGTAACCAATCCGCTTCGCTAAATGACCCCTGCTTATGTTTGAAATTGGATGTTCTATAAATATGGGTAGAAAA
CCGGGCTCGGGGCTCTCAGCCTGTGTGCCACTGCGTTGGACACAGCGGGGGCCCTAGCTCGAGCTAGCAATAAACTTCCTTCTTGCGTTTTGCATTGTCT
CTTGGTAGCTTTCTCTCTTCCCGCTCGGGGATTCGGACATCGGGCATAACA
>S23879_S8879
TGGGGGCTCGTCCGGGATCCCTTGGCGAGGAGAGAAACCTCCCGAGACAGAAGGAAGAATCCGAACGGTACCGGTACCCAGTCAGGTCAGGGAAATCCAG
TGTAAAACCGGGGCCTGCTAGGAGAGCAGGGAGGTAACTGGTACAGGGAAATCCAGTGTAAAACCGGGGCCTGCTAGGAGAGCAGGGAGGTAACTGGTGC
AGGGAACGTTCCTGCCGGTGTGAGACCAAGGCCAGCGAAAACGCTGGAAGGCGACCGGCTCTGCGGAGAAAGGGGTCTTTCGTCCCCTGATCCCGCGGCA
GTTGACCAGTGGACACTGTTTGGTAAGTTGAGTCTGTTACGGGGGAGTGCACCCCCCAGAAACCTAGCATTTGGGTGTCGGCCGACAATTGTCTGTCCGT
GTGTTTGTCTGCGCCGTTCCGTGTTTGTGTGAGTGCCGGCATTGTCTCGCTTCTTGTCTTCTTTTGGTGTGTCATTTGCTATTTCGTTTTGTCTGATCTG
ATCTCAATTTCCTAATCTCTTTGGGAGCTTCAGTGAACGGGCGAACAATTGTGAGGGCAATTGATGAGTCCTGGCCAGGGCTACACTCTGGTGGACTCTG
AAGGCCCAACAAAAGTGAGCCTAAGTAACTAGAGCCCGACCGGGTGAAGCTCCCCCTTAATATCTCAAATTGAGAACGTGGCCTAAGATTCTTGGTGTGG
GCACGGGTCAGGCACTTAAGAGCCGCTAGGGCGCCTGCCACTTGAAGACTCCCGTGAAAGGATAAGGGGGTCACGGAACGGGCCAGAAACCCCTAGGGTG
CCCGCCCCCAGCAAGAAAACTTCCGTGCAACGACGCAGGCACATAAACAGTTCCAAAAGCATACCATAAGCCCAACCTCTTGGCCGCCACCACTCCTGAT
AGGATTTTTGGTGGTTGTTCTCATTGACTTCTCTCTCTCCCTTTCTTCCATACCACTTGTTCCTTAACTATGGGTCAGGGAGAATCTACTCCACTCTCTC
TCATGACTGATCATTTTCCGGATGTGAGAGCCAGGGCTCATAACTTGTCTCTGTCAGTCAAGAAAAGTAAATTAACAACTTTTTGTTCTGCAGAATGGCC
TACCCTCCAGGTCGGATGGACCCCGGAGGGTACATTTCAGCCCTCCATAATACAGGCAGTGAAAGAAAAGATAATGGCGCCAGACCCCTGGGGCCATCCA
GACCAGGTCCCTTATATCGTGGTCTGGCAAGATCTGGTAGAAAACCCACCTAACTGGCTAAAACCTTTCGTCCACAGAACTTCTAATCCACAGGTCCTGG
TGATGGAACTCACTTCGGAAGAAACTAAGAAGAAAGAGAGCTCAAAACCGGTCTTTCAGGATGCCTCTTGCCCAAACCTAATAGACTTGGAAACAGAAGC
AAGACCCCCCCTTACGTGCCCCCCTTAGAACCCCCGGGTGGAGGGGAAGGATCAGGAAGGGCGGCAAGGGGCGACCACGAGGGAGGACCGGCACTGGGGA
CCCGGGGAAGGACTAGGGGAGATAGGAGTATGCAAGACCCTGGGGACCCAGAGCTACCGTCATCCACTGTTCAGGCACTCCCCGTCCGGGTGGGACCAGC
GAACCCGAACGGAGAACGGACCTATCAGTACTGGCCCTTCTCCACGAGTGACCTATACAATTGGAAAACACAAACCCCCCCCTTCTCGGAGAAGCCCCAA
GGCCTCATTGACCTCTTAGACTCTATTCTGTTTACTCATAACCCCACCTGGGATGATTGCCAACAGTTGTTACAGGTACTCTTCACCACGGAGGAACGGG
AGCGAATCCTGGCAGAGGCACGAAAACGAGTCCCCGGGGTCGACGGGAGACCTACTGCTCAGCCTCATCTCGTGGACGAGGGGTTTCCCTTGCTGCGACC
TAACTGGGATTTTGAGCGGGCGAAGGTAGGGAGCGTCTCCGAGTGTACCGCCAGACTCTGATGGCTGGCCTGAGGGCTGCAGCAAGGAAGCCAACCAATT
TGGCAAAGGTAAATCTGGTGAGGCAAGAGCCCACTGAAAGTCCGGCAGCCTTCTTAGAGAGGCTAATGGAAGCTTTTAGACAATACACACCCATAAACCC
CCAGGCTGACGAATCGCGCGCCGCCGTGATACTAGCATTTGTAAACCAGGCAGCTCCAGACATCAGAAAGAAATTGCAGAAAATAGAGGGGCTAGGAGAG
CAGACAATACAGGACTTATTGAAAGCAGCTGAGAAAGTGTTCAATAACAGAGAGACTGCAGAGGAAAGGGAAGAACGGATTAGACGGGAGGAGAGAGAAC
TAGCAGAAAAGATCAGGAAAGAAGATAGGGAGTATAGGACGAGGGAGAACCAGAAGAACCAGAAGGAGCTAGCCAAGATTCTTTTTGCGGGGATGAGAAC
CGGATCAGGAGCGAGGGAGCTTCGGGGCCGACAAGCGGGAAAGAAAGAGAAGCTAGAAAGACAGACCTTAAAGAAAGATCAATGTGCATACTGCAAGGAA
CTGGGGCACTGGAAAAACGAGTGCTCTAAGAGAGACTCAAGGAAAGGAATGGCCCAGAGGGAGAAAGTCCCCCCCGAAAATCGGGCCTTATACATGGGAG
AAGACAGTGACTAGGGGAGTCGAGGCTCAGTACCCCTCCCCGAGTCCTGGGTAACCATAAATGTGGAGGGGAAACCCGTTGGCTTCATGGTAGATACTGG
CGCCCAACACTCTGTTTTAAATAAAAGGCTGGGACCAATGTCTAAGAAAACCAGCATAGTACAAGGAGCCACGGGGACGAAAAGATATTGTTGGACCACA
GAACGAAAAGTAAATCTGGGGACCCATCAGGTGTCCCATTCGTTTTTGGTGATACCAGAATGCCCAGCCCCTCTACTTGGAAGAGACTTGTTGACTAAAG
TTAATGCTCAGATCCATTTTGACCCTGGGGGAATCTCAGTCACAGATGGACTTGGACAACCGATACATGTCTTATCCCTAGCCTTAAGGGATGAATACAG
ACTTTTTGTGCCTAAGCCCTCAGAGGTCACAGCACCAGAAGTACAGCCGTGGGTCCATAAATACCCATTGGCCTGGGCAGAAACGGCAGGAATGGGACTG
GCCAAGCAGAGACATCCGATCGTCATCGAGCTCAGGTCAGAGGCAGTTCCTGTGAGGGTGAAACAGTACCCTATGGGCCAGGAGGCTCGGCGGGGGATCC
CCCACATTCGACGGCTCATGGATGCCGGAATTCTCAGGCGGTGCCAATCCCCTTGGAACACCCCCTTACTGCCGGTGAAGAAGCCAGGGGGGACAGATTA
CAGACCTGTCCAGGACCTGCGAGAAGTCAACAAGCGGGTGAGTGACATCCACCCCACTGTCCCTAACCCATATACCCTCCTGAGCAGTCTGCTGCCTGAG
TACACTTGGTACACTGTGCTGGACTTGAAAGATGCCTTTTTCAGCCTACCCCTGGCGGCCCAGAGCCAGGAGATATTTGCCTTTGAGTGGACCGAGGGGG
AGGGCCAACCGGTAGTACAGTTAACTTGGACCCGCCTCCCACAGGGGTTCAAGAACTCCCCTACCTTGTTTAATGAGGCTCTGAGTGAGGACCTCTATGA
ATATCGGACTCGCCACCCAGAGGTCATTCTGCTACAATATGTAGATGACCTTATGTTGGCTGGAACCACGGAGGAGGCATGCAGCCGTGCCACCGGGGAC
CTCTTACAAACCCTAGGCACCTTGGGGTATCGCGCTAGCGCAAAGAAGGCACAAATAGCCCGGCAAGAGGTCACCTATTTGGGGTATAAGATCAGGCAGG
GGCAACGATGGCTAACCCAGGCCATGAAGGAAACAATACTACAGATACCAGAGCCCAAAACCCCCCGCCAGGTGAGGGAGTTTCTGGGGACTGTTGGATA
TTGTAGACTGTGGATCATGGGGTTTGCAGAGAAGGCTCGGCCTTTATATGAAGGAAGCAGAGAGACTCCAAACTGGACCTGGACTGAGCCCATGAAACAG
GCTTTCCAAACACTCAGACGGGCCCTACTAGAAGCCCCAGCTCTTGCCCTGCCTAACCCAGACAAGCCATTCCAACTGTTTATAGATGAGAAGCAAGGAA
TAGGAAAGGGGGTCTTGACATGGGGACCATGGAAACGGCCAGTAGCATACCTGTCGAAGCGATTAGATCCAGTGGCCGCTGGGTGGCCCCCTTGCCTTCG
CATCATTGCAGCCACTGCCCTCCTCGTCCGCGACGCCGACAAGTTGACGTATGGGCAACAACTCTCGGTCTTCACCCCCCACGCCATCGAAGGGGTTTTG
AAGCAGCCGCCGGGTAAGTGGATCTCCAACGCCCGCTTGACACATTACCAGGCCCTGCTGCTCGATGCCCCAAGGGTGCGTTTTCAGACCCCCTGCTTCC
TGAATCCAGCCACTCTCCTACCTAACCCAGAGAAAGGCCACCCTCTCCATGAGTGTAGTGAGATACTGGCTGAGGCCCTGGCGGCACGAAAAGACTTAAC
TGATGTGCCACTAAGCAACAGTGAGCTGGTATGGTTCACCGATGGGAGCAGTTATGTCAAAAACGGGCAAAGAAAATCGGGGGCCGCCATAGTTGATGAG
TCTGGGCAGACGATATGGGCTGAAACACTCCCCCCAAATACTTCTGCACAGAAAGCCGAATTGCTTGCCCTAATACAAGCTCTAGAGCGAGCGAAAGGGA
AAAGAGTCACCATTTTCACGGACAGTCGATACGCCTTCAGCACTGTCCACATCCAGGGCCCCATATATCAAGAAAGGGGATTTCGGACAGCTGAGGGAAA
AGAAGTCAAGAATTTGCCTGAGATTCGCAGGCTCCTAGAAGCTGTCCAATTGCCCCGAGCAGTAGCTATAGTGCATGTTCCCGGGCACCAAAAAGGGGAA
GACCCAAAGGCAAGAGGTAATCGGGCGGTTGATGCGGCCGCTCGGAGGGCAGCCAGCCAAGACTATGTCGCCCCCATATTGACTGTGGAACTTCCCCCTC
CCGGTATGGGGGCCTTGCCACCAATTCCCGAGTACTCCCACCCTGATCTCGACTGGATCACTAAGGACACCACCCTCCAGAAGGATAAGAAAGATGGATG
GTACCGGGACCAAGACAGCAACCTGATATTGCCTGCCACCCTGGGTCGTCATTTGTGTGAACACCTACACGCAACCACACATTTGGGAGAGAAAAAGACT
TTGACACCTCTCCAGACGGCCTGCCTGAGGTTCCCCCGACAAAAGGCAACTGTACGAGAGATAATTCAAGCCTGTAAAGCGTGCCAGTTAATGAAAACAG
AGAAGAAGCAGCACTCAGGAGTGAGGTACCGGGGGGAGGGGCCCGGGCAACACTGGGAGATAGACTTTACTGAGGTAAGGCCAGGGAAGTATGGGTATCG
CTATCTGTTGGTTCTGGTAGATACCTTCTCGGGGTGGGTGGAAGCTTTCCCCACTAAGGGAGAGACAGCCATAGTGGTTGCTAAAAAGATCTTAGAGGAA
ATAGTGCCTAGGTACGGGCTGCCAGTGACTATGGGCTCTGATAACGGACCTGCCTTTGTGAGCCAGATTGTACAAGGGCTGGCCCGAGCTCTGGGGACGA
AATGGAAGTTACATTGCGAATATAATCCCCAGAGCTCAGGACAAGTTGAGAGAATGAATCGGACCCTAAAAGAAACACTGACAAAATTGGCAATAGAGAC
TGGCGGGGACTGGGTGACCCTCCTTCCCTTCGCACTCTTCCGGGCGCGTAACACCCCATATAAGCTGAACCTTACCCCCTTTGAAATTTTGTATGGAAGA
CCCCCTCCTGTGTATCCTATTTTTGAAGGAAAGTGCCTGCCACCCCCTGCTCTGGGACAATTCCGGCAAACAATAATGACATTAAGCAAGGTGCATAACC
GTGTTTGGAAGTTGATCCGGGAGGTATACGAGGACCAAAATGAGAAGGCACTCCCCACACATAATATTAGCCCGGGTGATTGGGTTTGGGTAAAACGACA
CCAATCTAGAGTATTAGAACCTAGATGGAAAGGTCCTTATGTTGTTCTCCTAACCACCCCTACCGCTGTTAAGGTTGACGGGATTGGACCCTGGGTTCAC
TGCAACCACGTGCGGCAGGCCACGCCAGAGGAACGAAATAAGGCACAGACAGAACGGAAGGCGAATGCTCATCCGTCGGATCCTTTGAAATTGAAGCTCA
CCCGCCGGGAAGCCTCCTAGTCCTCTTGCTGATGGCAGCCATCGTCAATCCAGGGATGACTTCTCATGGCCACATGGACGATCCCCATCATGCTGTCAAT
ATGACTTGGGTGGTCTACAATCCAGAAACCGGAAAACTGATCAACTCAAGCTCGAATGTGGCCCCTCGGGGAACATGGTGGCCCGTTTTGACTTTCGACT
TATGCGTCCTGGCAGCTGACAGCAATGGCTTTGGTCCCCACCAGCTAAGTGACTTCTTTGCCCATGGCACTTTTGGCTTGTTCACTCATGGATGGAATAA
GGTACCTGTGTATGTTTGCCCAGGGGATGGTAGAGATCGGAACCAAATTAATAAATGTGGGGGAGTTGATTCTTTTTATTGCGCCGCCTGGGGATGTGAA
ACTACAGGGACGGTCCATTGGCTCTCTAGCTCTAACAAAGACCTCATTCGGGTAACCATTCTGAAGAGGTTATGTACTCACATTGGGACCAAGGAGTACG
TAGAAAAAAGAGAGAGCCACTTAGTGTAATCACCATGGCTGCTTTATTCAGCCTCGGGTTGACAGGAGCAGGAACAGGAATAGCTTCACTGTCTCTACAA
ACCAAGGAGCTGTCCTCTCTCCGAGCAGCCATAGATGAGGACCTGACTCGCATAGAAGAATCAATCAGCCACCTAGAAAAGTCTCTAACCTCCTTGTCTG
AAGTAGTATTGCAAAATAGGAGGGGATTAGACTTAGTTTTTCTCCAGCAAGGTGGGGTCTGCGCAGCTCTTGGAGAAGAATGCTGTTTCTATGCAGACCA
TACAGGTGTGGTGAGGGATTCAATGGCGAAAGTGAGAGAGGGACTAGCGCAACGCAAAAGGGAACGGGAAGCCCAACGGGGATGGTGGGAATGGTTTGGA
TCCTGGTCACCCTGGCTAACCACTCTGGTCTCAACCCTCCTGGGCCCACTTTTACTGTTAATACTAATACTTACAATTGGGCCTTGCATTTTAAATAGAC
TAATCACCTTTATCAGGACACAGCTAAATACTATCCAGATTATGGTGCTAAGGCAACAATACCGGCCGATAGGTCGAAATAAAGAAGAGGAAGATTCCTC
CCCATAATCAAAAGACAGGGGGGAATGTAGGGAGAACAAACGGAATGTAGAAAGAGTAAACATAACGCCATGATAGGAGGCAGAAGCAGGAAGACCAGGC
CCTCACCCTGGCAACTAA
>S27860
ACATAACGCCATGATAGGAGGCAGAAGCAGGAAGACCAGGCCCTCACCCTGGCAACTAAGGCGACTATCAGGTCACCAAGACACAACCAGTCAGAGACTA
TCAGGCCACCCAGATACAGCCAATCAGAACTTGTTACGGAAAGATCCCGCGCGCGCGAATGTCTGACCAATGAAAAAACCCCCGCGAACATGTAACCAAT
CCGCTTCGCTAAATGACCCCTGCTTATGTTTGAAATTGGATGTTCTATAAATATGGGTAGAAAACCGGGCTCGGGGCTCTCAGCCTGTGCGCCACTGCGT
TGGACACAGCGGGGGCCCTAGCTCGAGCTAGCAATAAACTTCCTTCTTGCGTTTTGCATTGTCTCTTGGTAGCTTTCTCTCTTCCCGCTCGGGGATTCGG
ACATCGGGCATAACATTTGGGGGCTCGTCCGGGATCCCTTGGCGAGGAGAGAAACCTCCCGAGACAGAAGGAAGAATCCGAACGGTACCGGTACCCAGTC
AGGTCAGGGAAATCCAGTGTAAAACCGGGGCCTGCTAGGAGAGCAGGGAGGTAACTGGTACAGGGAAATCCAGTGTAAAACCGGGGCCTGCTAGGAGAGC
AGGGAGGTAACTGGTACAGGGAAATCCAGTGTAAAACCGGGGCCTGCTAGGAGAGCAGGGGGGTAGCTGGTGCAGGGAACGTTCCTGCCGGTGTGAGACC
AAGGCCAGCGAAAACGCTGGAGGGCGACCGGCTCTGCGGAGAAAGGGGTCTTTCGTCCCCTGATCCCGCGGCAGTTGACCAGTGGACACTGTTTGGTAAG
TTGAGTCTGTTACGGGGGAGCGCACCCCCCAGAGACCTAGCACTTGGTTGTCGGCCGACAATTGTCTGTCCGTGTGTTTGTCTGCGCCGTTCCGTGTTTG
TGTGAGTGCCGGCATTGTCTCGCTTCTTGTCTTCTTTTGGTGTGTCATTTGCTATTTCGTTTTGTCTGATCTGATCTCAATTTCCTAATCTCTTTGGGAG
CTTCAGTGAACGGGCGGCTCCCCCTTATATCTCAAACTGAGAACGTGGCCTAAAATTCTTGGTGTGGGCACGGGTCAGGCACTTAAGAGCCGCTAGGGCG
CCTGCCACTTGAAGACTCCCGTGAAAGGATAAGGGGGTCACGGAACGGGCCAGAAACCCCTAGGGTGCCCGCCCCCAGCAAAAGCATACCATAATCCCAA
CCTCTTGGCCGCCACCACTCCTGATAGGATTTTTGGTGGTTGTTCTCATTGACTTCTCTCTCTCCCTTTCTTCCATACCACTTGTTCCTTAACTATGGGT
CAGGGAGAATCTACTCCACTCTCTCTTATGACTGATCATTTTCCGGATGTGAGAGCCAGGGCTCATAACTTGTCTCTGTCAGTCAAGAAAAGTAAATTAA
TAACTTTTTGTTCTGCAGAATGGCCTACCCTCCAGGTCGGATGGACCCCGGAGGGTACGTTTCAGCCCTCCATAATACAGGCGGTGAAAGAAAAGATAAT
GGCGCCAGACCCCTGGGGCCATCCAGACCAGGTCCCTTATATCGTGGTCTGGCAAGATCTGGTAGAAAACCCACCTAACTGGTAACCTTTCGTCCACAGA
ACTTCTAATCCACAGGTCCTGGTGATGGAACTCACTTCGGAAGAAACTAAGAAGAAAGAGAGCTCAAAACCGGTCTTTCAGGATGCCTCTTGCCCAAACC
TAATAGACTTGGAAACAGAAGCAAGACCCCCCCCTTATGTACCCCCCTTAGAACCCCCGGGTGGAGGGGAAGGATCAGGAAGGGCGGCAAGGGGCGACCA
CGAGGGAGGACCAGCACTGGGGACCCGGGGAAGGACTAGGGGAGATAGGAGTATGCAAGACCCTGGGGACCCAGAGTTACCGTCATCCACCGTTCAGGCA
CTCCCCGTCCGGGTGGGACCAGCTAACCCGGGCGGAGAACGGACCTATCAGTACTGGCCCTTCTCCACGAGTGACCTATACAATTGGAAAACACAGAACC
CCCCCTTCTCGGAGAAGCCCCAAGGCCTCATTGACCTCTTAGACTCTATTCTGTTTACTCATAACCCCACCTGGGACGATTGCCAACAGTTGTTACAGGT
ACTCTTCACCACGGAGGAACGGGAGCGAATCCTGGCAGAGGCACGAAAACGAGTCCCCGGGGTCGACGGGAGACCTACTGCCCAGCCTCATCTCGTGGAC
GAGGGGTTTCCCTTGCTGCGACCTAACTGGGATTTTGAGCAGGCGGAAGGTAGGGAGCGTCTCCGAGTGTACCGCCAGACTCTGATGGCTGGCCTGAGGG
CTGCAGCAAGGAAGCCAACCAATTTGGCAAAGGTAAATCTGGTGAGGCAAGAGCCCACTGAAAGTCCGGCAGCCTTCTTAGAGAGGCTAATGGAAGCTTT
TAGACAATACAAACCAGGCAGCTCCAGACATCAGAAAGAAATTGCAGAAAATAGAGGGGCTAGGAGAGCAGACAATACAGGACTTATTGAAAGCAGCTGA
GAAAGTGTTCAATAACAGAGAGACTGCAGAGGAAAGGGAAGAACGGATTAGACGGGAGGAGAGAGAACTAGCAGAAAAGATCAGGAAAGAAGATAGGGAG
TATAGGACGAGGGAGAACCAGAAGAACCAGAAGGAGCTAGCCAAGATTCTTTTTGCGGGGATGAGAACCGGATGAGGAGCGAGGGAGCTTCGGGGCCGAC
AAGCGGGAAAGAAAGAGAAGCTAGAAAGACAGACCTTAAAGAAAGATCAATGTGCTTACTGCAAGGAACTGGGGCACTGGAAAAACGAGTGCTCTAAGAG
AGACTCAAGGAAAGGAATGGCCCAGAGGGAGAAAGTCTCCCCCGAAAAAATCGGGCCTTATACATGGGAGAAGACAGTGACTAGGGGAGTCGAGGCTCGG
TACCCCTCCCCGAGTCCTGGGTAACCATAAATGTGGAGGGGAAACCCGTTGGCTTCATGGTAGATACTGGCACCCAACACTCTGTTTTGAATAAAAGGCT
GGGACCAATGTCTAAGAAAACCAGCATAGTACAAGGAGCCACGGGGACAAAAAGATATTGTTGGACCACAGAACGAAAAGTAAATCTGGGGACCCATCAG
GTGTCCCATTCGTTTTTGGTGATACCAGAATGCCCAGCCCCTCTACTTGGAAGAGACTTGTTGACTAAAGTTAATGCTCAGATCCATTTTTCAGTCACAG
ATGGACTTGGACAGCCGATACATGTCTTATCTCTAGCCTTAAGGGATGAATACAGACTTTTTGTGCCTAAGCCCTCAGAGGTCATAGCTCCAGAAGTACA
GCCGTGGGTCCATAAATACCCATTGGCCTGGGCAGAAACGGCAGGAATGGGACTGGCCAAGCAGAGACATCCGATCGTCATCGAGCTCAGGCGGTGCCAA
TCCCCTTGGAACACCCCCTTACTGCCGGTGAAGAAGCCAGGGGGGGCAGATTACAGGCCTGTCCAGGACCTGCGAGAAGTCAACAAGCGGGTGAGTGACA
TCCACCCCACTGTCCCTAACCCATATACCCTCCTGAGCAGTCTGTTGCCTGAGTACACTTGGTACACTGTGCTGGACTTGAAAGATGCCTTTTTTAGCCT
ACCCCTGGCGGCCCAGAGCCAGGAGATATTTGCCTTTGAGTGGACCGAGGGGGAGGGCCAACCGGTAGTACAGTTAACTTGGACCCGCCTCCCACAGGGG
TTCAAGAACTCCCCTACCTTGTTTAATGAGGCTCTGAGTGAGGACCTCTATGAATATCGGATTCGCCACCCAGAGGTCGTCCTGCTACAATATGTAGATG
ACCTTATGTTGGCTGGAACCACGGAGGAGGCATGCAGCCGTGCCACCGGGGACCTCTTACAAACCCTAGGCACCTTGGGGTATCGCGCTAGCGCAAAGAA
GGCACAAATAGCCAGGCAAGAGGTCACCTATTTGGGGTATAAGATCAGGCAGGGGCAACGATGGCTAACCCAGGCCATGAAGGAAACAATACTACAGATA
CCAGAGCCCAAGACCCCCCGCCAGGTGAGGGAGTTTCTGGGGACTGTTGGATATTGTAGACTGTGGATCATGGGGTTTGCAGAGAAGGCTCGGCCTTTAT
ATGAAGGAAGCAGAGAGACTCCAAACTGGACCTGGACTGAGCCCATGAAACAGGCTTTCCAAACACTCAGACGGGCCCTACTAGAAGCCCCAGCTCTTGC
CCTGCCTAACCCAGACAAGCCATTCCAACTGTTTATAGATGAGAAGCAAGGAATAGGAAAGGGGGTCTTGACGCAGCAATGGGGACCATGGAAACGGCCG
GTAGCATACCTGTCGAAGCGATTAGATCCAGTGGCCGCTGGGTGGCCCCCTTGCCTTCGCATCATTGCAGCCACTGCCCTCCTCGTCCGCGACGCCGACA
AGTTGACGTATGGGCAACAACTCTCGGTCTTCACCCCCCACGCCATCGAAGGGGTTTTGAAGCAGCCGCCGGGTAAGTGGCTCCTACCTAACCCAGAGAA
AGGCCACCCTCTCCATGAGTGTAGTGAGATACTGGCTGAGGCCCTGGCGGCACGAAAAGACTTAACTGATGTGCCACTAAGCAACAGTGAGCTGGTATGG
TTCACCGATGGGAGCAGTTATGTCAAAGACGGGCAAAGAAAATCGGGGGCCGCCATAGTTGATGAGTCTGGGCAGACGATATGGGCTGAAACACTCCCCC
CAAATACTTCTGCACAGAAAGCCGAATTGCTTGCCCTAATACAAGCTCTAGAGCGAGCGAAAGGGAAAAGAGTCACCATTTTCACGGACAGTCGATACGC
CTTCAGCACTGTCCACATCCAGGGCCCCATATATCAAGAAAGGGGATTTCGGACAGCTGAGGGAAAAGAAGTCAAGAATTTGCCTGAGATTCGCAGGCTC
CTAGAAGCTGTCCAATTGCCCCGAGCAGTAGCTATAGTGCACGTTCCCGGGCACCAAAAAGGGGAAGACCCAAAGGCACGAGGTAATCGGGCGGCTGATG
CGGCCGCTCGGAGGGCAGCCAGCCAAGACTATGTCGCCCCCATATTGACTGTGGAACTTCCCCCTCCCGGTATGGGGGCCTTGCCACCAATTCCCGAGTA
CTCCCACCCTGATCTCGACTGGATCACTAAGGACACCACCCTCCAGAAGGATAAGAAAGATGGATGGTACCGGGACCAAGACAGCAACCTGATATTGCCT
GCCACCCTGGGTCGTCATTTGTGTGAACACCTACACGCAACCACACATTTGGGAGAGAAAAAGACTTTGACACTTCTCCAGACGGCCTGCCTGAGGTTCC
CCCGACAAAAGGCAACTGTACGAGAGATAATTCAAGCCTGTAAAGCGTGCCAGTTAATGAAAACAGAGAAGAAGCAGCACTCAGGAGTGAGGTACCGGGG
GGAGGGGCCCGGGCAACACTGGGAGATAGACTTTACTGAGGTAAGGCCAGGGAAGTATGGGTATCGCTATCTGTTGGTTCTGGTAGATACCTTCTCGGGG
TGGGTGGAAGCTTTCCCCACTAAGGGAGAGACAGCCATAGTGGTTGCTAAAAAGATCTTAGAGGAAATAGTGCCTAGGTACGGGCTGCCAGTGACTATGG
GCTCTGATAACGGACCTGCCTTTGTGAGCCAGATTGTACAAGGGCTGGCCCGAGCTCTGGGGACGAAATGGAAGTTACATTGCGAATATAATCCCCAGAG
CTCAGGACAAGTTGAGAGAATGAATCGGACCCTAAAAGAAACACTGACAAAGTTGGCAATAGAGACTGGCGGGGACTGGGTGACCCTCCTTCCCTTCGCA
CTCTTCCGGGCGCGTAACACCCCATATAAGCTGAACCTTACCCCCTTTGAAATTTTGTATGGAAGACCCCCTCCTGTGTATCCTATTTTTGAAGGAAAGT
GCCTGCCACCCCCTGCTCTGGGACAATTCCGGCAAACAATAATGGCATTAAGCAAGGTGCATAACCGTGTTTGGAAGTTGATCCGGGAGGTATACGAGGA
CCAAAATGAGAAGGCCCTCCCCACACATAATATTAGCCCGGGTGATTGGGTTTGGGTAAAACGACACCAATCTAGAGTATTAGAACCTAGATGGAAAGGT
CCTTATGTTGTTCTCCTAATCACCCCTACCGCTGTTAAGGTTGACGGGATTGGACCCTGGGTTCACCAGGCCACGCCAGAGGAACGAAATAAGGCACAGA
CAGAATGGAAGGCGAATGCTCATCCGTCGGATCCTTTGAAACTGAAGCTCACCCGCCGGGGAGCCTCCTAGTCCTCTTGCTGATGGCAGCCCTCACCAGT
CCAGGGATGACTTCTCGCGGCCACATGAACAATCCCCATCATCCAGTCAACATGACTTGGGTGGTCTACAATCCAGAGACCGGAGAACTGATCAACTCAA
GCTCGAATGTGGCCCCTCGGGGAACATGGTGGCCCGTTTTGACCTTCGATCTATGCGTCCATACCCGTATATGTCTGCCCCGGGGGAGGGAGGGATCGGA
ACCAAATTAATAAATGTGGGGGAGTTGATTCTTTTTATTGCGCCGCCTGGGGATGTGAAACTACAGGGACGGTCCATTGGCTCTCTAGCTCTAACAAAGA
CCTCATTCGGGTAACCATTCTGAAGAGGTTATGTACTCACATTGGGACCGAGGAGTACGGCCACTTAGTGTAATCACCATGGCTGCTTTATTCAGCCTCG
GGTTGACAGGAGCAGGAACAGGAATAGCTTCACTGTCTCTACAAACCAAGGAGCTGTCCTCTCTCCGAGCAGCCATAGATGAGGACCTGACTCGCATAGA
AGAATCAATCAGCCACCTAGAAAAGTCTCTAACCTCCTTGTCTGAAGTAGTATTGCAAAATAGGAGGGGATTAGACTTAGTTTTTCTCCAGCAAGGTGGG
GTCTGCGCAGCTCTTGGAGAAGAATGCTGTTTCTATACAGACCATACAGGTGTGGTGAGGGATTCAATGGCGAAAGTGAGAGAGGGACTAGCGCAACGCA
AAAGGGAACGGGAAGCCCAACGGGGATGGTGGGAATGGTTTGGATCCTGGTCACCCTGGCTAACCACTCTGGTCTCAACCCTCCTGGGCCCACTTTTACT
GTTAATACTAATACTTACAATTGGGCCTTGTATTTTAAATAGACTGATCACTTTTATCAGGACACAGCTAAATACTATCCAGATTATGGTGCTAAGGCAA
CAATACCGGCCGATAGGTCGAAATAAAGAAGAGGAAGATTCCTCCCCATAATCAAAAGACAGGGGGGAATGTAGGGAGAACAAACGGAATGTAGAAAGAG
TAAACATAACGCCATGATAGGAGGCAGAAGCAGGAAGACCAGGCCCTCACCCTGGCAACTAAGGCGACTATCAGGTCACCAAGACACAACCAGTCAGAGA
CTATCAGGCCACCCAGATACAGCCAATCAGAACTTGTTACGGAAAGATCCCGCGCGCGCGAATGTCTGACCAATGAAAAAACCCCCGCGAACATGTAACC
AATCCGCTTCGCTAAATGACCCCTGCTTATGTTTGAAATTGGATGTTCTATAAATATGGGTAGAAAACCGGGCTCGGGGCTCTCAGCCTGTGCGCCACTG
CGTTGGACACAGCGGGGGCCCTAGCTCGAGCTAGCAATAAACTTCCTTCTTGCGTTTTGCATTGTCTCTTGGTAGCTTTCTCTCTTCCCGCTCGGGGAT
>S33448_S1839
TGTAGGGAGAACAAACGGAATGTAGAAAGAGTAAACATAACGCCATGATAGGAGGCAGAAGCAGGAAGACCAGGCCCTCACCCTGGCAACTAAGGCGACT
ATCAGGTCACCAAGACACAACCAGTCAGAGACTATCAGGCCACCCAGATACAGCCAATCAGAACTTGTTACGGAAAGATCCCGCGCGCGCGAATGTCTGA
CCAATGAAAAGACCCCCGCGAACATGTAACCAATCCGCTTCGCTAAATGACCCCTGCTTATGTTTGAAATTGGATGTTCTATAAATATGGGTAGAAAACC
GTTGCATTGTCTCTTGGTAGCTTTCTCTCTTCCCGCTCGGGGATTCGGACATCGGGCATAACATTTGGGGGCTCGTCCGGGATCCCTTGGCGAGGAGAGA
AACCTCCCGAGACAGAAGGAAGAATCCGAACGGTACCGGTACCCAGTCAGGTCAGGGAAATCCAGTGTAAAACCGGGGCCTGCTAGGAGAGCAGGGAGGT
AACTGGTGCAGGGAAATCCAGTGTAAAACCGGGGCCTGCTAGGAGAGCAGGGAGGTAACTGGTGCAGGGAAATCCAGTGTAAAACCGGGGCCTGCTAGGA
GAGCAGGGAGGTAACTGGTGCAGGGAACGTTCCTGCCGGTGTGAGACCAAGGCCAGCGAAAACGCTGGAGGGCGACCGGCTCTGCGGAGAAAGGGGTCTT
TCGTCCCCTGATCCCGCGGCAGTTGACCAGTGGACACTGTTTGGTAAGTTGAGTCTGTTACGGGGGAGTGCACCCCCCAGAAACCTAGCATTTGGGTGTC
GGCCGACAATTGTCTGTCCGTGTGTTTGTCTACGCCGTTCCGTGTTTGTGTGAGTGCCGGCATTGTCTCGCTTCTTGTCTTCTTTTGGTGTATCATTTGC
TATTTCGTTTTGTCTGATCTGGTCTCAATTTCCTAATCTCTTTGGGAGCTTCAGTGAACAGGCGAACGATTGTGGGGGCAATTGATGAGTCCTGGCCAGG
GCTACACTCTGGTGGACTCTGAAGGCCCAACAAAAGTGAGCCTAAGTAACTAGAGCCCGACTGGGTGAAGCTCCCCCTTAATATCTCAAACTGAGAACGT
GGCCTAAAATTCTTGGTGTGGGCACGGGTCAGGCACTTAAGAGCCGCTAGGGCGCCTGCCACTTGAAGACTCCCGTGAAAGGATAAGGGGGTCACGGAAC
GGGCCAGAAACCCCTAGGGTGCCCGCCCCCAGCAAGAAAACTTCCGTGCAACGACGCAGGCACATAAACAGTTCCAAAAGCATACCATAAGCCCAACCTC
TTGGCCGCCACCACTCCTGATAGGATTTTTGGTGGTTGTTCTCATTGACTTCTCTCTCTCCCTTTCTTCCATACCACTTGTTCCTTAACTATGGGTCAGG
GAGAATCTACTCCACTCTCTCTCATGACTGATCATTTTCCGGATGTGAGAGCCAGGGCTCATAACTTGTCTCTGTCAGTCAAGAAAAGTAAATTAATAAC
TTTTTGTTCTGCAGAATGGCCTACCCTCCAGGTCGGATGGACCCCGGAGGGTACGTTTCAGCCCTCCATAATACAGGCGGTGAAAGAAAAGATAATGGCG
CCAGACCCCTGGGGCCATCCAGACCAGGTCCCTTATATCGTGGTCTGGCAAGATCTGGTAGAAAACCCACCTAACTGGTTAAGACCTTTCGTCCACAGAA
CTTCTAATCCACAGGTCCTGGTGATGGAACTCACTTCGGAAGAAACTAAGAAGAAAGAGAGCTCAAAACCGGTCTTTCAGGATGCCTCTTGCCCAAACCT
AATAGACTTGGAAACAGAAGCAAGACCCCCCCCTTACGTACCCCCCTTAAAACCCCCGGGTGGAGGGGAGGGATCAGGAAGGGCGACAAGGGGCGACCAC
GAGGGAGGACCGGCACTGGGGACCCGGGGAAGGACTAGGGGAGATAGGAGTATGCAAGACCCTGGGGACCCAGAGTTACCGTCATCCACCGTTCAGGCAC
TCCCCGTCCGGGTGGGACCAGCTAACCCGGGCGGAGAACGGACCTATCAGTACTGGCCCTTCTCCACGAGTGACCTATACAATTGGAAAACACAGAACCC
CCCTTTTTCGGAGAAGCCCCAAGGCCTCATTGACCTCTTAGACTCTATTCTGTTTACTCATAACCCCACCTGGGACGATTGCCAACAGTTGTTACAGGTA
CTCTTCACCACGGAGGAACGGGAGCGAATCCTGGCAGAGGCACGAAAACGAGTCCCCGGGGTCGACGGGAGACCTACTGCTCAGCCTCATCTCGTGGACG
AGGGGTTTCCCTTGCTGCGACCTAACTGGGATTTCGAGCGAGTGGAAGGTAGGGAGCGTCTCCGAGTGTACCGCCAGACTCTGATGGCTGGCCTGAGGGC
TGCAGCAAGGAAGCCAACCAATTTGGCAAAGGTAAATCTGGTGAGGCAAGAGCCCACTGAAAGTCCGGCAGCCTTCTTAGAGAGGCTAATGGAAGCTTTT
AGACAATACACACCCATAGACCCCCAGGCTGACGAATCGCGCGCCGCCGTGATACTAGCATTTGTAAACCAGGCAGCTCCAGACATCAGAAAGAAATTGC
AGAAAATAGAGGGGCTAGGAGAGCAGACAATACAGGACTTATTGAAAGCAGCTGAGAAAGTGTTCAATAACAAAGAGACTGCAGAGGAAAGGGAAGAACG
GATTAGACGGGAGGAGAGAGAACTAGCAGAAAAGATCAGGAAAAAAGATAGGGAGTATAGGACGAGGGAGAACCAGAAGAACCAGAAGGAGCTAGCCAAG
ATTCTTTTTGCGGGGATGAAAACCGGATCAGGAGCGAGGGAGCTTCAGGGCCGACAAGCGGGAAAGAAAGAGAAGCTAGAAAGACAGACCTTAAAAAAGA
TCAATGTGCTTACTGCAAGGAACTGGGGCACTGGAAAACCGAGTGCTCTAAGAGAGACTCAAGGAAAAGAATGGCCCAGAGGGAGAAAGTCCCCCCCGAA
AATCGGGCCTTATACATGGGAGAAGACAGTGACTAGGGGAGTCAAGGCTCGGCACCCCTCCCCGAGTCCTGGGTAACCATAAATGTGGAGGGGAAACCCG
TTGGCTTCATGGTAGATACTGGCACCCAACACTCTGTTTTAAATAAAAGGCTGGGACCAATGTCTAAGAAAACCAGCATAGTACAAGGAGCCACGGGGAC
AAAAAGATATTGTTGGACCACAGAACGAAAAGTAAATCTGGGGACCCATCAGGTGTCCCATTCGTTTTTGGTGATACCAGAATGCCCAGCCCCTCTACTT
GGAAGAGACTTGTTGACTAAAGTTAATGCTCAGATCCATTTTGACCCTGGGGGAATCTCAGTCACAGATGGACTTGGACAGCCGATACATGTCTTATCCC
TAGCCTTAAGGGATGAATACAGACTTTTTGTGCCTAAGCCCTCAGAGGTCATAGCACCAGAAGTACAACCGTGGGTCCATAAATACCCATTGGCCTGGGC
AGAGACGGCAGGAATGGGACTGGCCAAACAGAGACATCCGATCGTCATCGAGCTCAAGTCAGAGGCAGTTCCTGTGAGGGTGAAACAGTACCCTATGAGC
CAGGAGGCTCGGCGGGGGATCACTCCCCACATTCGACGGCTCATGGATGCCGGAATTCTCAGGCGGTGCCAATCCCCTTGGAACACCCCCTTACTGCCGG
TGAAGAAGCCAGGGGGGACAGATTACAGACCTGTCCAGGACCTGCGAGAAGTCAACAAGCGGGTGAGTGACATCCACCCCACTGTCCCTAACCCATATAC
CCTCCTGAGCAGTCTGCTGCCTAAGTACACTTGGTACACTGTGCTGGACTTGAAAGATGCCTTTTTCAGCCTACCCCTGGCGGCCCAGAGCCAGGAGATA
TTTGCCTTTGAGTGGACCGAGGGGGAGGGCCAACCGGTAGTACAGTTAACTTGGACTCGCCTCCCACAGGGGTTCAAGAACTCCCCTACCTTGTTTAATG
AGGCTCTGAGTGAGGACCTCTATGAATATCGGACTCGCCACCCAGAGGTCATTCTGCTACAATATGTAGATGACCTTATGTTGGCTGGAACCACGGAGGA
GGCATGCAGCCGTGCCACCGGGGACTTCTTACAAACCCTAGGCACCTTGGGGTATCGCGCTAGCGCAAAGAAGGCACAAATAGCCCGGCAAGAGGTCACC
TATTTGGGGTATAAGATCAGGCAGGGGCAACGATGGCTAACCCAGGCCATGAAGGAAACAATACTACAGATACCAGAGCCCAAGACCCCCCGCCAGGTGA
GAGAGTTTCTGGGGACTGTTGGATATTGTAGACTGTAGATCATGGGGTTTGCAGAGAAGGCTCGGCCTTTATATGAAGGAAGCAGAGAGACTCCAAACTA
GACCTGGACTGAGCCCATGAAACAGGCTTTCCAAACACTCAGACGGGCCCTACTAGAAGCCCCAGCTCTTGCCCTGCCTAACCCAGACAAGCCATTCCAA
CTGTTTATAGATGAGAAGCAAGGAATAGGAAAGGGGGTCTTGACGCAGCAATGGGGACCATGAAAACGGCCAGTAGCATACCTGTCGAAGCGATTAGATC
CAGTGGCCGCTGGGTGGCCCCCTTGCCTTCGCATCATTGCAGCCACTGCCCTCCTCGTCCGCGACGCCGACAAGTTGACGTATGGGCAACAACTCTCGGT
CTTCACCCCCCACGCCATCGAAGGGGTTTTGAAGCAGCCGCCGGGTAAGTGGATCTCCAACGCCCGCTTGACACATTACCAGGCCCTGCTGCTCGATGCC
CCAAGGGTGCGTTTTCAGACCCCCTGCTTCCTGAATCCAGCCACGCTCCTACCTAACCCAGAGAAAGACCACCCTCTCCATGAGTGTAGTGAGATACTGG
CTGAGGCCCTGGCGGCACGAAAAGACTTAACTGATGTGCCACTAAGCAACAGTGAGCTGGTATGGTTCACCGATGGGAGCAGTTATGTCAAAGACGGGCA
AAGAAAATCGGGGGCCGCCATAGTTGATGAGTCTGGACAGACGATATGGGCTGAAACACTCCCCCCAAATACTTCTGCACAGAAAGCCAAATTGCTTGCC
CTAATACAAGCTCTAGAGCGAGCGAAAGGAAAAAGAGTCACCATTTTCACGGACAGTCGATACGCCTTCAGCACTGTCCACATCCAGGGCCCCATATATC
AAGAAAGGGGATTTCGGACAGCTGAGGGAAAAGAAGTCAAGAATTTGCCTGAGATTCGCAGGCTCCTAGAAGCTGTCCAATTGCCCCGAGCAGTAGCTAT
AGTACATGTTCCCGGGCACCAAAAAGGGGAAGACCCAAAGGCAAGAGGTAATCGGGCGGCTGATGCGGCCGCTCGGAGGGCAGCCAGCCAAGACTACGTC
GCCCCCATATTGACTGTGGAACTTCCCCCTCCCGGTATGGGGGCCTTGCCACCAATTCCCGAGTACTCCCACCCTGATCTCGACTGGATCACTAAGGACA
CCACCCTCCAGAAGGATGAGAAAGATGGATGGTACCGGGACCAAGACAACAACCTGATATTGCCTGCCACCCTGGGTCGTCATTTGTGTGAACACCTACA
CGCAACCACACATTTGGGAGAGAAAAAGACTTTAACACTTCTCCAGACGGCCTGCCTGAGGTTCCCCCGACAAAAGACAACTGTACGAGAGATAATTCAA
GCCTGTAAAGCGTGCCAGTTAATGAGAACAGAGAAGAAGCAACACTCAGGAGTGAGGTACCGGGGGGAGGGGCCCGGGCAACACTGGGAGATAGACTTTA
CTGAGGTAAGGCCAGAGAAGTATGGGTATCGCTATCTGTTGGTTCTGGTAGATACCTTCTCGGGGTGGGTGGAAGCTTTCCCCACTAAGGGAGAGACAGC
CATAGTGGTTGCTAAAAAGATCTTAGAGGAAATAGTGCCTAGGTACGGGCTGCCAGTGACTATGGGCTCTGATAACGGACCTGCCTTTGTGAGCCAGATT
GTACAAGGGCTGGCCCGAGCTCTGGGGACGAAATGAAAGTTACATTGCGAATATAATCCCCAGAGCTCAGGACAAGTTGAGAGAATAAATCGGACCCTAA
AAGAAACACTGACAAAGTTGGCAATAGAGACTGGCGGGGACTGGGTGACCCTCCTTCCCTTCGCACTCTTCCGGGCGCGTAACACCCCATATAAGCTGAA
CCTTACCCCCTTTGAAATTTTGTATAGAAGACCCCCTCCTGTGTATCCTATTTTTGAAAGAAAGTGCCTGCCACCCCCTGCTCTGGGACAATTCCGGCAA
ACAATAATGGCATTAAGCAAGGTTGACGGGATTGGACCCTGGGTTCACTGCAACCACGTGCGGCAGGCCACGCCAGAGGAACAAAATAAGGCACAGACAG
AATGGAAGGCGAATGCTCATCCGTCGGATCCTTTGAAACTGAAGCTCACCCGCCGGGGAGCCTCCTAGTCCTCTTGCTGATGGCAGCCCTCACCAGTCCA
GGGATGACTTCTCGCGGCCACATGAACAATCCCCATCATCCAGTCAACATGACTTGGGTGGTCTACAATCCAGAGACCGGAGAACTGATCAACTCAAGCT
CGAATGTGGCCCCTCGGGGAACATGGTGGCCCGTTTTGACCTTCGATCTATGCGTCCTGGCAGCTGACAGCAACGGCTTTGGTCCCCACCAGCTGACTGA
CTTCTTTGCTCATGGCTCTTTCGGCTTATTCACCCGTAATTGTGAGGGTAAGGGCCCAAAATCTTATGAACAAATACCCGTATATGTCTGCCCCGGGGGA
GGGAGGGATCGGAACCAAATTAATAAATGTGGGGGAGTTGATTCTTTTTATTGCGCCGCCTGGGGATGTGAAACTACAGGGACGGTCCATTGGCTCTCTA
GCTCTAACAAAGACCTCATTCGGGTAACCATTCTGAAGAGGTTATGTACTCACATTGGGACCAAGGAGTACGGAAAAAAAAGAGAGAGCCACTTAGTGTA
ATCACCATGGCTGCTTTATTCAGCCTCGGGTTGACAGGAGCAAGAACAGGAATAGCTTCACTGTCTCTACAAACCAAGGAGCTGTCCTCTCTCCGAACAG
CCATAGATGAGGACCTGACTCGTATAGAAGAATCAATCAGCCACCTAGAAAAGTCTCTAACCTCCTTGTCTGAAGTAGTATTGCAAAATAGGAGGGGATT
AGACTTAGTCTTTCTCCAACAAGGTGGGGTCTGCACAGCTCTTGGAGAAGAATGCTGTTTCTATGCAGACCATACAGGTGTGGTGAGGGATTCAATGGCG
AAAGTGAGAGAGAGACTAGCGCAACGCAAAAGGGAACGGGAAGCCCAACGGGGATGGTGGGAATGGTTTGGATCCTGGTCACCCTGGCTAACCACTCTGG
TCTCAACCCTCCTGGGCCCACTTTTACTGTTAATACTAATACTTACAATTGGGCCTTGTATTTTAAATAGACTGATCACCTTTATCAGGACACAGCTAAA
TACTATCCAGATTATGGTGCTAAGGCAACAATACCGGCCGATAGGTCGAAATAAAGAAGAGGAAGATTCCTCCCCATAATCAAAAGACAGGGGGGAATGT
AGGGAGAACAAACGGAATGTAGAAAGAGTAAACATAACGCCATGATAGGAGGCAGAAgCAGGAAGAaCAGGCCCTCACCCTGGCAACTAAGGCGACTATC
AGGTCACCAAGACACAACCAGTCAGAGACTATCAGGCCACCCAGATACAGCCAATCAGAACTTGTTACGGAAAGATCCCGCGCGCGCGAATGTCTGACCA
ATGAAAAGACCCCCGCGAACATGTAACCAATCCGCTTCGCTAAATGACCCCTGCTTATGTTTGAAATTGGATGTTCTATAAATATGGGTAGAAAACCGGG
CTCGGGGCTCTCAGCCTGTGCGCCACTGCGTTGGACACAGCGGGGGCCCTAGCTCGAGCTAGCAATAAACTTCCTTCTTGCGTTTTGCATTGTCTCTTGG
TAGCTTTCTCTCTTCCCGCTCGGGGATTCGGACATCGGGCATAACA
>S373
GGGCCCTAGCTCGAGCTAGCAATAAACTTCCTTCTTGCGTTTTGCATTGTCTCTTGGTAGCTTTCTCTCTTCCCGCTCGGGGATTCGGACATCGGGCATA
ACATTTGGGGGCTCGTCCGGGATCCCTTGGCGAGGAGAGAAACCTCCCGAGACAGAAGGAAGAATCCGAACGGTACCGGTACCCAGTCAGGTCAGGGAAA
TCCAGTGTAAAACCGGGGCCTGCTAGGAGAGCAGGGAGGTAACTGGTGCAGGGAAATCCAGTGTAAAACCGGGGCCTGCTAGGAGAGCAGGGAGGTAACT
GGTGCAGGGAACGTTCCTGCCGGTGTGAGACCAAGGCCAGCGAAAACGCTGGAGGGCGACCGGCTCTGCGGAGAAAGGGGTCTTTCGTCCCCTGATCCCG
CGGCGGGGGAGTGCACCCCCCAGAAACCTAGCATTTGGGTGTCGGCCGACAATTGTCTGTCCGTGTGTTTGTCTACGCCGTTCCGTGTTTGTGTGAGTGC
CGGCATTGTCTCGCTTCTTGTCTTCTTTTGGTGTATCATTTGCTATTTCGTTTTGTCTGATCTGGTCTCAATTTCCTAATCTCTTTGGGAGCTTCAGTGA
ACAGGCGAACGATTGTGGGGGCAATTGATGAGTCCAACAAAAGTGAGCCTAAGTAACTAGAGCCCGACTGGGTGAAGCTCCCCCTTAATATCTCAAACTG
AGAACGTGGCCTAAAATTCTTGGTGTGGGCACGGGTCAGGCACTTAAGAGCCGCTAGGGCGCCTGCCACTTGAAGACTCCCGTGAAAGGATAAGGGGGTC
ACGGAACGGGCCAGAAACCCCTAGGGTGCCCGCCCCCAGCAAGAAAACTTCCGTGCAACGACGCAGGCACATAAACAGTTCCAAAAGCATACCATAAGCC
CAACCTCTTGGCCGCCACCACTCCTGATAGGATTTTTGGTGGTTGTTCTCATTGACTTCTCTCTCTCCCTTTCTTCCATACCACTTGTTCCTTAACTATG
GGTCAGGGAGAATCTACTCCACTCTCTCTCATGACTGATCATTTTCCGGATGTGAGAGCAAGGGCTCATAAATTGTCTCTGTCAGACCCCCGGGTGGAGG
GGAAGGATCAGGAAGGGCGGCAAGGGGCGACCACGAGGGAGGACCAGCACTGGGGACCCGGGGAAGGACTAGGGGAGATAGGAGTATGCAAGAGCTAACC
CGGGCGGAGAACGGACCTATCAGTACTGGCCCTTCTCCACGAGTGACCTATACAATTGGAAAACACAGAACCCCCCTTTTTCGGAGAAGCCCCAAGGCCT
CATTGACCTCTTAGACTCTATTCTGTTTACTCATAACCCCACCTGGGACGATTGCCAACAGTTGTTACAGGTACTCTTCACCACGGAGGAACGGGAGCGA
ATCCTGGCAGAGGCACGAAAACGAGTCCCCGGGGTCGACGGGAGACCTACTGCTCAGCCTCATCTCGTGGACGAGGGGTTTCCCTTGCTGCGACCTAACT
GGGATTTCGAGCAGGTGGAAGGTAGGGAGCGTCTCCGAGTGTACCGCCAGACTCTGATGGCTGGCCTGAGGGCTGCAGCAAGGAAGCCAACCAATTTGGC
AAAGGTAAATCTGGTGAGGCAAGAGCCCACTGAAAGTCCGGCAGCCTTCTTAGAGAGGCTAATGGAAGCTTTTAGACAATACACACCCATAGACCCCCAG
GCTGACGAATCGCGCGCTGCCGTGATACTGGCATTTGTAAACCAGGCAGCTCCAGACATCAGAAAGAAATTGCAGAAAATAGAGGGGCTAGGAGAGCAGA
CAATACAGGACTTATTGAAAGCAGCTGAGAAAGTGTTCAATAACAGAGAGACTGCAGAGGAAAGGGAAGAACGGATTAGACGGGAGGAGAGAGAACTAGC
AGAAAAGATCAGGAAAGAAGATAGGGAGTATAGGACGAGGGAGAACCAGAAGAACCAGAAGGAGCTAGCCAAGATTCTTTTTGCGGGGATGAGAACCGGA
TCAGGAGCGAGGGAGCTTCGGGGCCGACAAGCGGGAAAGAAAGAGAAGCTAGAAAGACAGACCTTAAAGAAAGATCAATGTGCTTACTGCAAGGAACTGG
GGCACTGGAAAACCGAGTGCTCTAAGAGAGACTCAAGGAAAGGAATGGCCCAGAGGGAGAAAGTCCCCCCCGAAAATCGGGCCTTATACATGGGAGAAGA
CAGTGACTAGGGGAGTCAAGGCTCGGCACCCCTCCCCGAGTCCTGGGTAACCATAAATGTGGAGGGGAAACCCGTTGGCTTCATGGTAGATACTGGCGCC
CAACACTCTGTTTTAAATAAAAGGCTGGGACCAATGTCTAAGAAAACCAGCATAGTACAAGGAGCCACGGGGACAAAAAGATATTGTTGGACCACAGAAC
GAAAAGTAAATCTGGGGACCCATCAGGTGTCCCATTCGTTTTTGGTGATACCAGAATGCCCAGCCCCTCTACTTGGAAGAGACTTGTTGACTAAAGTTAA
TGCTCAGATCCATTTTGACCCTGGAGGAATCTCAGTCACAGATGGACTTGGACAGCCGATACATGTCTTATCTCTAGCCTTAAGGGATGAATACAGACtT
TTTGTGCATAAGCCCTCAGAGGTCATAGCACCAGAAGTACAGCCGTGGGTCCATAAATACCCATTGGCCTGGGCAGAAACGGCAGGAATGGGACTGGCCA
AGCAGAGACATCCGATCGTCATCGAGCTCAGGTCAGAGGCAGTTCCTGTGAGGGTGAAACAGTACCCTATGACCAGGAGGCTCGGCGGGGGATCACTCCC
CACATTCGACGGCTCATGGATGCCGGAATTCTCAGGCGGTGCCAATCCCCTTGGAACACCCCCTTACTGCCGGTGAAGAAGCCAGGGGGGACAGATTACA
GACCTGTCCAGGACCTGCGAGAAGTCAACAAGCGGGTGAGTGACATCCACCCCACTGTCCCTAACCCATATACCCTCCTGAGCAGTCTGCTGCCTGAGTA
CACTTGGTACACCCCCTGGCGGCCCAGAGCCAGGAGATATTTGCCTTTGAGTGGACCGAGGGGGAGGGCCAACCGGTAGTACAGTTAACTTGGACTCGCC
TCCCACAGGGGTTCAAGAACTCCCCTACCTTGTTTAATGAGGCTCTGAGTGAGGACCTCTATGAATATCGGACTCGCCACCCAGAGGTCATTCTGCTACA
ATATGTAGATGACCTTATGTTGGCTGGAACCACGGAGGAGGCATGCAGCCGTGCCACCGGGGACCTCTTACAAACCCTAGGCACCTTGGGGTATCGCGCT
AGCGCAAAGAAGGCACAAATAGCCCGGCAAGAGGTCACCTATTTGGGGTATAAGATCAGGCAGGGGCAACGATGGCTAACCCAGGCCATGAAGGAAACAA
TACTACAGATACCAGAGCCCAAGACCCCCCGCCAGGTGAGGGAGTTTCTGGGGACTGTTGGATATTGTAGACTGTGGATCATGGGGTTTGCAGAGAAGGC
TCGGCCTTTATATGAAGGAAGACTGAGCCCATGAAACAGGCTTTCCAAACACTCAGACGGGCCCTACTAGAAGCCCCAGCTCTTGCCCTGCCTAACCCAG
ACAAGCCATTCCAACTGTTTATAGATGAGAAGCAAGGAATAGGAAAGGGGGTCTTGACGCAGCAATGGGGACCATGGAAACGGCCAGTAGCATACCTGTC
GAAGCGATTAGATCCAGTGGCCGCTGGGTGGCCCCCTTGCCTTCGCATCATTGCAGCCACTGCCCTCCTCGTCCGCGACGCCGACAAGTTGACGTATGGG
CAACAACTCTCGGTCTTCACCCCCCACGCCATCGAAGGGGTTTTGAAGCAGCCGCCGGGTAAGTGGATCTCCAACGCCCGCTTGACACATTACCAGGCCC
TGCTGCTCGATGCCCCAAGGGTGCGTTTTCAGACCCCCTGCTTCCTGAATCCAGCCACGCTCCTACCTAACCCAGAGAAAGGCCACCCTCTCCATGAGTG
TAGTGAGATACTGGCTGAGGCCCTGGCGGCACGAAAAGACTTAACTGATGTGCCACTAAGCAACAGTGAGCTGGTATGGTTCACCGATGGGAGCAGTTAT
GTCAAAGACGGGCAAAGAAAATCGGGGGCCGCCATAGTTGATGAGTCTGGACAGACGATATGGGCTGAAACACTCCCCCCAAATACTTCTGCACAGAAAG
CCGAATTGCTTGCCCTAATACAAGCTCTAGAGCGAGCGAAAGGGAAAAGAGTCACCATTTTCACGGACAGTCGATACGCCTTCAGCACTGTCCACATCCA
GGGCCCCATATATCAAGAAAGGGGATTTCGGACAGCTGAGGGAAAAGAAGTCAAGAATTTGCCTGAGATTCGCAGGCTCCTAGAAGCTGTCCAATTGCCC
CGAGCAGTAGCTATAGTGCATGTTCCCGGGCACCAAAAAGGGGAAGACCCAAAGGCAAGAGGTGGCAGCCAGCCAAGACTACGTCGCCCCCATATTGACT
GTGGAACTTCCCCCTCCCGGTATGGGGGCCTTGCCACCAATTCCCGAGTACTCCCACCCTGATCTCGACTGGATCACTAAGGACACCACCCTCCAGAAGG
ATGAGAAAGATGGATGGTACCGGGACCAAGACAGCAACCTGATATTGCCTGCCACCCTGGGTCGTCATTTGTGTGAACACCTACACGCAACCACACATTT
GGGAGAGAAAAAGACTTTGACACTTCTCCAGACGGCCTGCCTGAGGTTCCCCCGACAAAAGGCAACTGTACGAGAGATAATTCAAGCCTGTAAAGCGTGC
CAGTTAATGAGAACAGAGAAGAAGCAACACTCAGGAGTGAGGTACCGGGGGGAGGGGCCCGGGCAACACTGGGAGATAGACTTTACTGAGGTAAGGCCAG
GGAAGTATGGGTATCGCTATCTGTTGGTTCTGGTAGATACCTTCTCGGGGTGGGTGGAAGCTTTCCCCACTAAGGGAGAGACAGCCATAGTGGTTGCTAA
AAAGATCTTAGAGGAAATAGCGCCTAGGTACGGGCTGCCAGTGACTATGGGCTCTGATAACGGACCTGCCTTTGTGAGCCAGATTGTACAAGGGCTGGCC
CGAGCTCTGGGGACGAAATGGAAGTTACATTGCGAATATAATCCCCAGAGCTCAGGACAAGTTGAGAGAATGAATCGGACCCTAAAAGAAACACTGACAA
AGTTGGCAATAGAGACTGGCGGGGACTGGGTGACCCTCCTTCCCTTCGCACTCTTCCGGGCGCGTAACACCCCATATAAGCTGAACCTTACCCCCTTTGA
AATTTTGTATGGAAGACCCCCTCCTGTGTATCCTATTTTTGAAGGAAAGTGCCTGCCACCCCCTGCTCTGGGACAATTCCGGCAAACAATAATGGCATTA
AGCAAGGTGCATAACCGTGTTTGGAAGTTGATCCGGGAGGTATACGAGGACCAAAATGAGAAGGCCCTCCCCACACATAATATTAGCCCGGGTGATTGGG
TTTGGGTAAAACGACACCAATCTAGAGTATTAGAACCTAGATGGAAAGGTCCTTATGTTGTTCTCCTAACCACCCCTACCGCTGTTAAGGTTGACGGGAT
TGGACCCTGGGTTCACTGCAACCACGTGCGGCAGGCCACGCCAGAGGAACGAAATAAGGCACAGACAGAATGGAAGGCGAATGCTCATCCGTCGGATCCT
TTGAAACTGAAGCTCACCCGCCGGGGAGCCTCCTAGTCCTCTTGCTGATGGCAGCCCTCACCAGTCCAGGGATGACTTCTCGCGGCCACATGAACAATCC
CCATCATCCAGTCAACATGACTTGGGGTTATGTACTCACATTGGGACCAAGGAGTACGGAGAAAAAAGAGAGAGCCACTTAGTGTAATCACCATGGCTGC
TTTATTCAGCCTCGGGTTGACAGGAGCAGGAACAGGAATAGCTTCACTGTCTCTACAAACCAAGGAGCTGTCCTCTCTCCGAACAGCCATAGATGAGGAC
CTGACTCGTATAGAAGAATCAATCAGCCACCTAGAAAAGTCTCTAACCTCCTTGTCTGAAGTAGTATTGCAAAATAGGAGGGGATTAGACTTAGTCTTTC
TCCAGCAAGGTGGGGTCTGACTAGCGCAACGCAAAAGGGAACGGGAAGCCCAACGGGGATGGTGGGAATGGTTTGGATCCTGGTCACCCTGGCTAACCAC
TCTGGTCTCAACCCTCCTGGGCCCACTTTTACTGTTAATACTAATACTTACAATTGGGCCTTGTATTTTAAATAGACTGATCACCTTTATCAGGACACAG
CTAAATACTATCCAGATTATGGTGCTAAGGCAACAATACCGGCCGATAGGTCGAAATAAAGAAGAGGAAGATTCCTCCCCATAATCAAAAGACAGGGGGG
AATGTAGGGAGAACAAACGGAATGTAGAAAGAGTAAACATAACGCCATGATAGGAGGCAGAAGCAGGAAGA
>S5890
TGTAGGGAGAACAAACGGAATGTAGAAAGAGTAAACATAACGCCATGATAAAAGGCAGAAGCAGAAAGACCAGGCCCTCACCCTGGCAACTAAGGCGACT
ATCAGGTCACCAAGACACAACCAGTCAGAGACTATCAGGCCACCCAGATACAGCCAATCAGAACTTGTTACGGAAAGATCCCGCGCGCGCGAATGTCTGA
CCAATGAAAAGACCCCCGCGAACATGTAACCAATCCGCTTCGCTAAAAGACCCCTGCTTATGTTTGAAATTGGATGTTCTATAAATATGGGTAGAAAACC
GGGCTCGGGGCTCTCAGCCTGTGCGCCACTGCGTTGGACCTAGCTCGAGCTAGCAATAAACTTCCTTCTTTCGTTTTGCATTGTCTCTTGGTAGCTTTCT
CTCTTCCCGCTCGGGGATTCGGACATCGGGCATAACATTTGGGGGCTCGTCCGGGATCCCTTGGCGAGGAGAGAAACCTCCCGAGACAGAAGGAAGAATC
CGAACGGTACCGGTACCCAGTCAGGTCAGGGAAATCCAGTGTAAAACCGGGGCCTGCTAGGAGAGCAGGGAGGTAACTGGTACAGGGAAATCCAGTGTAA
AACCACGTTCCTGCCGGTGTGAGACCAAGGCCAGcGAAAACGCTGGAGGGCGACCGGCTCTGCGGAGAAAGGGGTCTTTCGTCCCCTGATCCCGCGGCAG
TTGACCAGTGGACACTGTTTGGTAAGTTGAGTCTGTTACGGGGGAGTGCACCCCCCAGAGACCTAGCACTTGGTTGTCGGCCGACAATTGTCTGTCCGTG
TGTTTGTCTGCGCCGTTCCGTGTTTGTGTGAGTGCCGGCATTGTCTCGCTTCTTGTCTTCTTTTGGTGTGTCATTTGCTATTTCGTTTTGTCTGATCTGA
TCTCAATTTCCTAATCTCTTTGGGAGCTTCAGTGAACGGGCGAACAATTGTGAGGGCAATTGATGAGTCCTGGCCAGGGCTACACTCTGGTGGACTCTGA
AGGCCCAACAAAAGTGAGCCTAAGTAACTAGAGCCCGACCGGGTGAAGCTCCCCCTTAATATCTCAAACTGAGAACGTGGCCTAAAATTCTTGGTGTGGG
CACGGGTCAGGCACTTAAGAGCCGCTGAAGACTCCCGTGAAAGGATAAGGGGGTCACGGAACGGGCCAGAAACCCCTAGGGTGCCCGCCCCCAGCAAGAA
AACTTCCGTGCAACGACGCAGGCACATAAACAGTTCCAAAAGCATACCATAAGCCCAACCTCTTGGCCGCCACCACTCCTGATAGGATTTTTGGTGGTTG
TTCTCACTGACTTCTCTCTCTCCCTTTCTTCCATACCACTTGCTCCTTAACTATGGGTCAGGGAGAATCTACTCCACTCTCTCTCATGACTGATCATTTT
CCGGATGTGAGAGCCAGGGCTCATAACTTGTCTCTGTCAGTCAAGAAAAGTAAATTAATAACTTTCTGTTCTGCAGAATGGCCTACCCTCCAGGTCGGAT
GGACCCCGGAGGGTACATTTCAGCCCTCCATAATACAGGCAGTGAAAGAAAAGATAATGGCGCCAGACCCCTGGGGCCATCCAGACCAGGTCCCTTATAT
CGTGGTCTGGCAAGATCTGGTAGAAAACCCACCTAACTGGTTAAAACCTTTCGTCCACAGAACTTCTAATCCACAGGTCCTGGTGATGGAACTCACTTCG
GAAGAAACTAAGAAGAAAGAGAGCTCAAAACCGGTCTTTCAGGATGCCTCTTGCCCAAACCTAATAGACTTGGAAACAGAAGCAAGACCCCCCCTTACGT
ACCCCCCTTAGAACCCCCGGGTGGAGGGGAAGGATCAGGAAGGGCGACAAGGGGCGACCACGAGGGAGGACCGGCACTGGGGACCCGGGGAAGGACTAGG
GGAGATAGGAGTATGCAAGACCCTGGGGACCCAGAGCTACCGTCATCCACTGTTCAGGCACTCCCCGTCCGGGTGGGACCAGCTAACCCGGGCGGAGAAC
GGACCTATCAGTACTGGCCCTTCTCCACGAGTGACCTATACAATTGGAAAACACAGAACCCCCCTTCTCGGAGAAGCCCCAGGGCCTCATTGACCTCTTA
GACTCTATTCTGTTTACTCATAACCCCACCTGGGATGATTGCCAACAGTTGTTACAGGTACTCTTCACCACGGAGGAACGGGAGCGAATCCTGGCAGAGG
CACGAAAACGAGTCCCCGGTGTCGACGGGAGACCTACTGCTCAGCCTCATCTCGTGGACGAGGGGTTTCCCTTGCTGCGACCTAACTGGGATTTCGAGCG
AGTGGAAGGTAGGGAGCGTCTCCGAGTGTACCGCCAGACTCTGATGGCTGGCCTGAGGGCTGCAGCAAGGAAGCCACCCAATTTGGCAAAGGTAAATCTG
GTGAGGCAAGAGCCCACTGAAAGTCCGGCAGCCTTCTTAGAGAGGCTAATGGAAGCTTTTAGACAATACACACCCATAAACCCCCAGGCTGACGAATCGC
GCGCCGCCGTGATACTAGCATTTGTAAACCAGGCAGCTCCAGACATCAGAAAGAAATTGCAGAAAATAGAGGGGCTAGGAGAGCAGACAATACAGGACTT
ATTGAAAGCAGCTGAGAAAGTGTTCAATAACAGAGAGACTGCAGAGGAAAGGGAAGAACGGATTAGAAGGGAGGAGAGAGAACTAGCAGAAAAGGGGATG
AGAACCGGATCAGGAGCGAGGGAGCTTCGGGGCCGACAAGCGGGAAAGAAAGAGAAGCTAGAAAGACAGACCTTAAAGAAAGATCAATGTGCATACTGCA
AGGAACTGGGGCACTGGAAAAACGAGTGCTCTAAGAGAGACTCAAGGAAAGGAATGGCCCAGAGGGAGAAAGTCCCCCCCGAAAATCGGGCCTTATACAT
GGGAGAAGACAGTGACTAGGGGAGTCAAGGCTCGGCACCCCTCCCCGAGTCCTGGGTAACCATAAATGTGGAGGGGAAACCCGTTGGCTTCATGGTAGAT
ACTGGCGCCCAACACTCTGTTTTGAATAAAAGGCTGGGATCAATGTCTAAGAAAACCAGCATAGTACAAGGAGCCACGGGGACAAAAAGATATTGTTGGA
CCACAGAACGAAAAGTAAATGTTTTTGGTGATACCAGAATGCCCAGCCCCTCTACTTGGAAGGGTCATAGCACCAGAAGTACAGCCGTGGGTCCATAAAT
ACCCATTGGCCTGGGCAGAAACGGCAGGAATGGGACTGGCCAAGCAGAGACATCCGATCGTCATCGAGCTCAGGTCAGAGGCAGTTCCTGTGAGGGTGAA
ACAGTACCCTATGAGCCAGGAGGCTCGGCGGGGGATCACTCCCCACATTCGACGGCTCATGGATGCCGGAATTCTCAGGCGGTGCCAATCCCCTTGGAAC
ACCCCCTTACTGCCGGTGAAGAAGCCAGGGGGGACAGATTACAGACCTGTCCAGGACCTGCGAGAAGTCAACAAGCGGGTGAGTGACATCCACCCCACTG
TCCCTAACCCATATACCCTCCTGAGCAGTCTGCTGCCTGAGTACACTTGGTACACTGTGCTGGACTTGAAAGATGCCTTTTTCAGCCTACCCCTGGCGGC
CCAGAGCCAGGAGATATTTGCCTTTGAGTGGACCGAGGGGGAGGGCCAACCGGTAGTACAGTTAACTTGGACCCGCCTCCCACAAGGGTTCAAGAACTCC
CCTACCTTGTTTAATGAGGCTCTGAGTGAGGACCTCTATGAATATCGGACTCGCCACCCAGAGGTCATTCTGCTACAATATGTAGATGACCTTATGTTGG
CTGGAACCACGGAGGAGGCATGCAGCCGTGCCACCGGGGACCTCTTACAAACCCTAGGCACCTTGGGGTATCGCGCTAGCGCAAAGAAGGCACAAATAGC
CCGGCAAGAGGTCACCTATTTGGGGTATAAGATCAGGCAGGGGCAACGATGGCTAACCCAGGCCATGAAGGAAACAATACTACAGATACCAGAGCCCAAG
ACCCCCCGCCAGGTGAGGGAGTTTCTGGGGACTGTTGGATATTGTAGACTGTGGATCATGGGGTTTGCAGAGAAGGCTCGGCCTTTATATGAAGGAAGCA
GAGAGACACCAAACTGGACCTGGACTGAGCCCATGAAACAGGCTTTCCAAACACTCAGACGGGCCCTACTAGAAGCCCCAGCTCTTGCCCTGCCTAACCC
AGACAAGCCATTCCAACTGTTTATAGATGAGAAGCAAGGAATAGGAAAGGGGGTCTTGACGCAGCAATGGGGACCATGGAAACGGCCGGTAGCATACCTG
TCGAAGCGATTAGATCCAGTGGCCGCTGGGTGGCCCCCTTGCCTTCGCATCATTGCAGCCACTGCCCTCCTCGTCCGCGACGCCGACAAGTTGACGTATG
GGCAACAACTCTCGGTCTTCACCCCCCACGCCATCGAAGGGGTTTTGAAGCAGCCGCCGGGTAAGTGGATCTCCAACGCCCGCTTGACACATTACCAGGC
CCTGCTGCTCGATGCCCCAAGGGTGCGTTTTCAGACCCCCTGCTTCCTGAATCCAGCCACGCTCCTATCTAACACCGAGAAAGGCCACCCCGGAGGCCCT
GGCGGCACGAAAAGACTTAACTGATGTGCCACTAAGCAACAGTGAGCTGGTATGGTTCACCGATGGGAGCAGTTATGTCAAAGACGGGCAAAGAAAATCG
GGGGCCGCCATAGTTGATGAGTCTGGGCAGACGATATGGGCTGAAACACTCCCCCCAAATACTTCTGCACAGAAAGCCGAATTGCTTGCCCTAATACAAG
CTCTAGAGCGAGCGAAAGGGAAAAGAGTCACCATTTTCACGGACAGTCGATACGCCTTCAGCACTGTCCACATCCAGGGCCCCATATATCAAGAAAGGGG
ATTTCGGACAGCTGAGGGAAAAGAAGTCAAGAATTTGCCTGAGATTCGCAGGCTCCTAGAAGCTGTCCAATTGCCCCGAGCAGTAGCTATAGTGCATGTT
CCCGGGCACCAAAAAGGGGAAGACCCAAAGGCCAGAGGTAATCGGGCGGCTGATGCGGCCGCTCGGAGGGCAGCCAGCCAAGACTACGTCGCCCCCATAT
TGACTGTAGAACTTCCCCCTCCCGGTATGGGGGCCTTGCCACCAATTCCCGAGTACTCCCACCCTGATCTCGACTGGATCACTAAGGACACCACCCTCCA
GAAAGATGAGAAAGATAGATGGTACCGGGACCAAGACAGCAACCTGATATTGCCTGCCACCCTGGGTCGTCATTTGTGTGAACACCTACACGCAACCACA
CATTTGGGAGAAAAAAAGACTTTGACACTTCTCCAGACGGCCTGCCTGAGGTTCCCCCGACAAAAGGCAACTGTACGAGAGATAATTCAAGCCTGTAAAG
CGTGCCAGTTAATGAGAACAGAGAAGAAGCAGCACTCAGGAGTGAGGTACCGGGGGGAGGGGCCCGGGCAACACTGGGAGATAGACTTTACTGAGGTAAG
GCCAGGGAAGTATGGGTATCGCTATCTGTTGGTTCTGGTAGATACCTTCTCGGGGTGGGTGGAAGCTTTCCCCACTAAGGGAGAGACAGCCATAGTGGTT
GCTAAAAAGATCTTAGAGGAAATAGTGCCTAGGTACGGGCTGCCAGTGACTATGGGCTCTGATAACGGACCTGCCTTTGTGAGCCAGATTGTACAAGGGC
TGGCCCGAGCTCTGGGGACGAAATGGAAGTTACATTGCGAATATAATCCCCAGAGCTCAGGACAAGTTGAGAGAATGAATCGGACCCTAAAAGAAACACT
GACAAAGTTGGCAATAGAGACTGGCGGGGACTGGGTGACCCTCCTTCCCTTCGCACTCTTCCGGGCGCGTAACACCCCATATAAGCTGAACCTTACCCCC
TTTAAAATTTTGTATGGAAGACCCCCTCCTGTGTATCCTATTTTTAAAGGAAAGTGCCTGCCACCCCCTGCTCTGGGACAATTCCGGCAAACAATAATGG
CATTAAGCAAGGTGCATAACCGTGTTTGGAAGTTGATCCGGGAGGTATACGAAGACCAAAATGAGAAGGCCCTCCCCACACATAATATTAGCCCGGGTGA
TTGGGTTTGGATAAAACGACACCAATCTAGAGTATTAGAACCTAGATGGAAAGGTCCTTATGTTGTTCTCCTAACCACCCCTACCGCTGTTAAGGTTGAC
GGGATTGGACCCTGGGTTCACTGCAACCACGTGCGGCAGGCCACGCCAGAGGAACGAAATAAGGCACAGACAGAATAGAAGGCGAATGCTCATCCGTCGG
ATCCCTACAATCCAGAGACCGGAAAACTGATCAACTCAAGCTCGAATGTGGCCCCTCGGGGAACATGGTGGCCCGTTTTGACCTTCGATCTATGCGTCCT
GGCAGCTGACAGCAACGGCTTTGGTCCCCACCAGCTGACTGACTTCTTTGCTCGTGGCTCTTTCGGCTTATTCACCCGTAATTGTGAGGGTAAGGGCCCA
AAATCTTACGAACAAATACCCGTATATGTCTGCCCCGGGGGAGGGAGGGATCGGAACCAAATTAATAAATGTGGGGGAGTTGATTCTTTTTATTGCGCCG
CCTGGGGATGTGAAACTACAGGGACGGTCCATTGGCTCTCTAGCTCTAACAAAGACCTCATTCGGGTAACCATTCTGAAGAGGTTATGTACTCACATTGG
GACCGAAGAGTACGGAGAAAAAAGAGAGAGCCACTTAGTGTAATCACCATGGCTGCTTTATTCAGCCTCGGGTTGACAGGAGCAGGAACAGGAATAGCTT
CACTGTCTCTACAAACCAAGGAGCTGTCCTCTCTCCGAGCAGCCATAGATGAGGACCTGACTCGCATAGAAAAATCAATCAGCCACCTAAAAAAGTCTCT
AACCTCCTTGTCTGAAGTAGTATTGCAAAATAAGAGGGGATTAGACTTAGTTTTTCTCCAGCAAGGTGGGGTCTGCGCAGCTCTTGGAGAAGAATGCTGT
TTCTATGCAGACCATACAGGTGTGGTGAGGGATTCAATGGCGAAAGTGAGAGAGGGACTAGCGCAACGCAAAAGGGAACGGGAAGCCCAACGGGGATGGT
GGGAATGGTTTGGATCCTGGTCACCCTGGCTAACCACTCTGGTCTCAACCCTCCTGGGCCCACTTTTACTGTTAATACTAATACTTACAATTGGGCCTTG
CATTTTAAATAGACTAATCACCTTTATCAGGACACAGCTAAATACTATCCAGATTATGGTGCTAAGGCAACAATACCGGCCGATAGGTCGAAATAAAGAA
GAGGAAGATTCCTCCCCATAATCAAAAGACAGGGGGGAATGTAGGGAGAACAAACGGAATGTAGAAAGAGTAAACATAACGCCATGATAAAAGGCAGAAG
CAAAAGACCAGGCCCTCACCCTGGCAACTAAGGCGACTATCAGGTCACCAAGACACAACCAGTCAGAGACTATCAGGCCACCCAGATACAGCCAATCAGA
ACTTGTTACGGAAAGATCCCGCGCGCGCGAATGTCTGACCAATGAAAAGACCCCCGCGAACATGTAACCAATCCGCTTCGCTAAAAGACCCCTGCTTATG
TTTGAAATTGGATGTTCTATAAATATGGGTAGAAAACCGGGCTCGGGGCTCTCAGCCTGTGCGCCACTGCGTTGGACACAGCGGGGGCCCTAGCTCGAGC
TAGCAATAAACTTCCTTCTTGCGTTTTGCATTGTCTCTTGGTAGCTTTCTCTCTTCCCGCTCGGGGATTCGGACATCGGGCATAACA
>S10
TGTAGGGAGAACAAACGGAATGTAGAAAGAGTAAACATAACGCCATGATAGGAGGCAGAAGCAGGAAGACCAGGCCCTCACCCTGGCAACTAAGGCGACT
ATCAGGTCACCAAGACACAACCAGTCAGAGACTATCAGGCCACCCAGAGACAGCCAATCAGAACTTGTTACGGAAAGATCCCGCGCGCGCGAATGTCTGA
CCAATGAAAAGACCCCCGCGAACATGTAACCAATCCGCTTCGCTAAATGACCCCTGCTTATGTTTGAAATTGGATGTTCTATAAATATGGGTAGAAAACC
GGGCTCGGGGCTCTCAGCCTGTGCGCCACTGCGTTGGACACAGCGGGGGCCCTAGCTCGAGCTAGCAATAAACTTCCTTCTTGCGTTTTGCATTKTCTCT
TGGTAGCTTTCTCTCTTCCCGCTCGGGGATTCGGACATCGGGCATAACATTTGGGGGCTCGTCCGGGATCCCTTGGCGAGGAgAGAAACCTCCCGAGACA
GtAGGAAGAATCCGAACGGTACCGGTACCCAGTCAGGtCAGGGAAATCCAGTGTAAAACCGGGGCCTGCTAGGAGAGCAGGGAGGTAACTGGTACAGGGA
AATCCAGTGTAAAACCGGGGCCTGCTAGGAGAGCAGGGGGGTAGCTGGTGCAGGGAACGTTCCGGCCGGTGTGAGACCAAGGCCAGCGAAAACGCTGGAG
GGCGACCGGCTCTGCGGAGAAAGGGGTCTTTCGTCCCCTGATCCCGCGGCAGTTGACCAGTGGACACTGTTTGGTAAGTTGAGTCTGTTACGGGGGAGTG
CACCCCCCAGAaACCTAGCAtTTGGgTGTCGGCCGACAATTGTCTGTCCGTGTGTTTGTCTACGCCGTTCCGTGTTTGTGTGAGTGCCGGCATTGTCTCG
CTTCTTGTCTTCTTTTGGTGTGTCATTTGCTATTTCGTTTTGTCTGATCTGATCTCAATTTCCTAATCTCTTTGGGAGCTTCAGTGAACGGGCGAACAAT
TGTGAGGGCAATTGATGAGTCCTGGCCAGGGCTACACTCTGGTGGACTCTGAAGGCCCAACAAAAGTGAGCCTAAGTAACTAGAGCCCGACCGGGTGAAG
CTCCCCCTTAATATATCAAACTGAGAACGTGGCCTAAAATTCTTGGTGTGGGCACGGGTCAGGCACTTAAGAGCCGCTAGGGCGCCTGCCACTTGAAGAC
TCCCGTGAAAGGATAAGGGGGTCACGGAACGGGCCAGAAACCCCTAGGGTGCCCGCCCCCAGCAAGAAAACTTCCGTGCAACGACGCAGGCACATAAACA
GTTCCAAAAGCATACCATAAGCCCAACCTCTTGGCCGCCACCACTCCTGATAGGATTTTTGGTGGTTGTTCTCATTGACTTCTCTCTCTCCCTTTCTTCC
ATACCACTTGTTCCTTAACTATGGGTCAGGGAGAATCTACTCCACTCTCTCTCATGACTGATCATTTTCCGGATGTGAGAGCCAGGGCTCATAACTTGTC
TCTGTCAGTCAAGAAAAGTAAATTAATAACTTTTTGTTCTGCAGAATGGCCTACCCTCCAGGTCGGATGGACCCCGGAGGGTACATTTCAGCCCTCCATA
ATACAGGCAGTGAAAGAAAAGATAATGGCGCCAGACCCCTGGGGCCATCCAGACCAGGTCCCTTATATCGTGGTCTGGCAAGATCTGGTAGAAAACCCAC
CTAACTGGTTAAAACCTTTCGTCCACAGAACTTCTAATCCACAGGTCCTGGTGATGGAACTCACTTCGGAAGAAACTAAGAAGAAAGAGAGCTCAAAACC
GGTCTTTCAGGATGCCTCTTGCCCAAACCTAATAGACTTGGAAACAGAAGCAAGACCCCCCCCTTAGAACCCCCGGGTGGAGGGGAAGGATCAGGAAGGG
CGGCAAGGGGCGACCACGAGGGAGGACCGGCACTGGGGACCCGGGGAAGGACTAGGGGAGATAGGAGTATGCAAGACCCTGGGGACCCAGAGCTACCGTC
ATCCACCGTTCAGGCACTCCCCGTCCGGGTGGGACCAGCGAACCCGAACGGAGAACGGACCTATCAGTACTGGCCCTTCTCCACGAGTGACCTATACAAT
TGGAAAACACAaAACCCCCCCTTCTCGGAGAAGCCCCAGGGCCTCATTGACCTCTTAGACTCTATTCTGTTCACTCATAACCCCACCTGGGATGATTGCC
AACAGTTGTTACAGGTACTCTTCACCACGGAGGAACGGGAGCGAATCCTGGCAGAGGCACGAAAACGAGTCCCCGGGGTCGACGGGAGACCTACTaCtCA
GCCTCATCTCGTGGACGAGGGGTTTcCCTTGCTGCGACCTAACTGGGATTTTGAGCAGGCGGAAGGTAGGGAGCGTCTCCGAGTGTACCGCCAGACTCTG
ATGGCTGGCCTGAGGGCTGCAGCAAGGAAGCCAACCAATTTGGCAAAGGTAAATCTGGTGAGGCAAGAGCCCACTGAAAGTCCGGCAGCCTTCTTAGAGA
GGCTAATGGAAGCTTTTAGACAATACACACCCATAgACCCCCAGGCTGACGAATCGCGCGCTGCCGTGATACTGGCATTTGTAAACCAAGCAGCTCCAGA
CATCAGAAAGAAACTGCAGAAAATAGAGGGGCTAGGAGAGCAGACAATACAGGACTTATTGAAAGCAGCTGAGAAAGTGTTCAATAACAGAGAGACTGCA
GAGGAAAGGGAAGAACGGATTAGACGGGAGGAGAGAGAACTAGCAGAAAAGATCAGGAAAGAAGATAGGGAGTATAGGACGAGGGAGAACCAGAAGAACC
AGAAGGAGCTAGCCAAGATTCTTTTTGCgGGGATGAGAACCGGATCAGGAGCGAGGGAGCTTCGGGGCCGACAAGCGGGAAAGAAAGAGAAGCTAGAAAG
ACAGACCTTAAAGAAAGATCAATGTGCTTACTGCAAGGAACTGGGGCACTGGAAAAcCGAGTGCTCTAAGAGAGACTCAAGGAAAGGAATGGCCCAGAGG
GAGAAAGTCcCCCCCGAAAATCGGGCCTTATACATGGGAGAAGACAGTGACTAGGGGAGTCAAGGCTCGGCACCCCTCCCCGAGTCCTGGGTAACCATAA
ATGTGGAGGGGAAACCCGTTGGCTTCATGGTAGATACTGGCGCCCAACACTCTGTTTTaAATAAAAGGCTGGGACCAATGTCTAAGAAAACCAGCATAGT
ACAAGGAGCCACGGGGACAAAAAGATATTGTTGGACCACAGAACGAAAAGTAAATCTGGGGACCCATCAGGTGTCCCgTTCGTTTTTGGTGATACCAGAA
TGCCCAGCCCCTCTACTTGGAAGAGACTTGTTGACTAAAGTTAATGCTCAGATCCATTTTGACCCTGGGGGAATCTCAGTCACAGATGGACTTGGACAGC
CGATACATGTCTTATCTCTAGCCTTAAGGGATGAATACAGACTTTTTGTGCATAAGCCCTCAGAGGTCATAGCACCAGAAGTACAGCCGTGGGTCCATAA
ATACCCATTGGCCTGGGcAGAAAtGGCAGGAATGGGACTGGCCAAACAGAGACATCCGATCGTCATCGAGCTAAAGTCAGAGGCAGTTCCTGTGAGGGTG
AAACAGTACCCTATGAGCCAGGAGGCTCGGCGGGGGATCACTCCCCACATTCGACGGCTCATGGATGCCGGAATTCTCAGGCGGTGCCAATCCCCTTGGA
ACACCCCCTTACTGCCGGTGAAGAAGCCAGGGGGGACAGATTACAGaCCTGTCCAGGACCTGCGAGAAGTCAACAAGCGGGTGAGTGACATCCACCCCAC
TGTCCCTAACCCATATACCCTCCTGAGCAGTCTGcTGCCTGAGTACACTTGGTACACTGTGCTGGACTTGAAAGATGCCTTTTTCAGCCTACCCCTGGCG
GCCCAGAGCCAGGAGATATTTGCCTTTGAGTGGACCGAGGGGGAGGGCCAACCGGTAGTACAGTTAACTTGGACCCGCCTCCCACAGGGGTTCAAGAACT
CCCCTACCTTGTTTAATGAGGCTCTGAGTGAGGACCTCTATGAATATCGGAcTCGCCACCCAGAGGTCATtCTGCTACAATATGTAGATGACCTTATGTT
GGCTGGAACCACGGAGGAGGCATGCAGCCGTGCCACCGGGGACCTCTTACAAACCCTAGGCACCTTGGGGTATCGCGCTAGCGCAAAGAAGGCACAAATA
GCCaGGCAAGAGGTCACCTATTTGGGGTATAAGATCAGGCAGGGGCAACGATGGCTAACCCAGGCCATGAAGGAAACAGTACTACAGATACCAGAGCCCA
AGACCCCCGCCAGGTGAGGGAGTTTCTGGGGACTGTTGGATATTGTAGACTGTGGATCATGGGGTTTGCAGAGAAGGCTCGGCCtTTATATGAAGGAAGC
AGAGAGACTCCAAACTGGACCTGGACTGAGCCCATGAAACAGGCTTTCCAAACACTCAGACGGGCCCTACTAGAAGCCCCAGCTCTTGCCCTGCCTAACC
CAGACAAGCCATTCCAACTGTTTATAGATGAGAAGCAAGGAATAGGAAAGGGGGTCTTGACGCAGCAATGGGGACCATGGAAACGGCCgGTAGCATACCT
GTCGAAGCGATTAGATCCAGTGGCCGCTGGGTGGCCCCCTTGCCTTCGCATCATTGCAGCCACTGCCCTCCTCGTCCGCGACGCCGACAAGcTGACGTAT
GGGCAACAACTCTCGGTCTTCACCCCCCACGCCATCGAAGGGGTTTTGAAGCAGCCGCCGGGTAAGTGGATCTCCAACGCCCGCTTGACACATTACCAGG
CCCTGCTGCTCGATGCCCCACGGGTGCGTTTTCAGACCCCCTGCTTCCTGAATCCAGCCACGCTCCTACCTAgCCCAGAGAAAGGCCACCCTCTCCATGA
GTGTAGTGAGATACTGGCTGAGGCCCTGGCGGCAcGAAAAGACTTAACTGATGTGCCACTAAGCAACAGTGAGCTGGTATGGTTCACCGATGGGAGCAGt
TATGTCAAAaACGGGCAAAGAAAATCGGGGGCCGCCATAGTTGATGAGTCTGGGCAGACGATATGGGCTGAAACACTCCCCCCAAATACTTCTGCACAGA
AAGCCGAATTGCTTGCCCTAATACAAGCTCTAGAGCGAGCGAAAGGGAAAAGAGTCACCATTTTCACGGACAGTCGATACGCCTTCAGCACTGTCCACAT
CCAGGGCCCCATATATCAAGAAAGGGGATTTCGGACAGCTGAGGGAAAAGAAGTCAAGAATTTGCCTGAGATTCgCAGGCTCCTAGAAGCTGTCCAATTG
CCCCGAGCAGTAGCTATAGTGCATGTTCCCGGGCACCAAAAAGGGGAAGACCCAAAGGCAAGAGGTAATCGGGCGGCTGATGCGGCCGCTCGGAGGGCAG
CCAGCCAAGACTACGTCGCCCCCATATTGACTGTGGAACTTCCCCCTCCCGGTATGGGGGCCTTGCCACCAATTCCCGAGTACTCCCACCCTGATCTCGA
CTGGATCACTAAGGACACCACCCTCCAGAAGGATGAGAAAGATGGATGGTACCGGGACCAAGACAGCAACCTGATATTGCCTGCCACCCTGGGTCGTCAT
TTGTGTGAACACCTACACGCAACCACACATTTGGGAGAGAAAAAGACTTTGACACTTCTCCAGACGGCCTGCCTGAGGTTaCCCCGACAAAAGGCAACTG
TACGAGAGATAATTCAAGCCTGTAAAGCGTGCCAGTTAATGAGAACAGAGAAGAAGCAaCACTCAGGAGTGAGGTACCGGGGGGAGGGGCCCGGGCAACA
CTGGGAGATAGACTTTACtGAGGTAAGGCCAGGGAAGTATGGGTATCgCTATCTGTTGGTTCTGGTAGATACCTTCTCGGGGTGGGTGGAAGCTTTCCCC
ACTAAGGGAGAGACAGCCATAGTGGTTGCTAAAAAGATCTTAGAGGAAATAGTGCCTAGGTACGGGCTGCCAGTGACTATGGGCTCTGATAACGGACCTG
CCTTTGTGAGCCAGATTGTACAAGGGCTGGCCCGAGCTCTGGGGACGAAATGGAAGTTACATTGCGAATATAATCCCCAGAGCTCAGGACAAGTTGAGAG
AATGAATCGGACCCTAAAAGAAACACTGACAAAATTGGCAATAGAGACTGGCGGGGACTGGGTGACCCTCCTTCCCTTCGCACTCtTCCGGGCGCGTAAC
ACCCCATATAAGCTGAACCTTACCCCCTTTGAAATTTTGTATGGAAGACCCCCTCCTGTGTATCCTATTTTTGAAGGAAAGTGCCTGCCACCCCCTGCTC
TGGGACAATTCCGGCAAACAATAATGaCATTAAGCAAGGTGCATAACCGTGTTTGGAAGTTGATCCGGGAGGTATACGAGGACCAAAATGAGAAGGCcCT
CCCCACACATAATATTAGCCCGGGTGATTGGGTTTGGGTAAAACGACACCAATCTAGAGTATTAGAACCTAGATGGAAAGGTCCTTATGTTGTTCTCCTA
ACCACCCCTACCGCTGTTAAGGTTGACGGGATTGGACCCTGGGTTCACTGCAACCACGTGCGGCAGGCCACGCCAGAGGAACGAAATAAGGCACAGACAG
AATGGAAGGCGAATGTTCATCCGTCGGATCCTTTGAAATTGAAGCTCACCCGCCGGGAAGCCTCCTAGTCCTCTTGCTGATGGCAGCCATCGTCAATCCA
GGGATGaCTTCTCATGGCCACATGGACGATCCCCATCATCCTGTCAATATGACTTGGGTGGTCTACAATCCAGAAACCGGAAAACTGATCAACTCAAGTT
CGATTGTGGCCCCTCGGGGAACATGGTGGCCTATTTTGACTTTCGACTTATGCGTCCTGGCAGCTGACAGCAACGGCTTTGGTCCCCACCAGCTGACTGA
CTTCTTTGCTCATGGCTCTTTCGGCTTATTCACCCGTAATTGTGAGGGTAAGGGCCCAAAATCTTACGAACAAATACCCGTATATGTCTGCCCCGGGGGA
GGGAGGGATCGGAACCAAATTAATAAATGTGGGGGAGTTGATTCTTTTTATTGCGCCGCCTGGGGATGTGAAACTACAGGGACGGTCCATTGGCTCTCTA
GCTCTAACAAAGACCTCATTCGGGTAACCATTCTGAAGAGGTTATGTACTCACATTGGGACCAAGGAGTACGTAGAAAAAAGAAGCCACTTAGTGTAATC
ACCATGGCTGCTTTATTCAGCCTCGGGTTGACAGGAGCAGGAACAGGAATAGCTTCACTGTCTCTACAAACCAAGGAGCTGTCCTCTCTCCGAgCAGCCA
TAGATGAGGACCTGACTCGCATAGAAGAATCAATCAGCCACCTAGAAAAGTCTCTAACCTCCTTGTCTGAAGTAGTATTGCAAAATAGGAGGaGATTAGA
CTTAGTTTTTCTCCAGCAAGGTGGGGTCTGCGCAGCTCTTGGAGAAGAATGCTGTTTCTATGCAGACCATACAGGTGTGGTGAGGGATTCAATGGCGAAA
GTGAGAGAGGGACTAGCGCAACGCAAAAGGGAACGGGAAGCcCAACGGGGATGGTGGGAATGGTTTGGATCCTGGTCACCCTGGCTAACCACTCTGGTCT
CAACCCTCCTGGGCCCACTTTTACTGTTAATACTAATACTTACAATTGGGCCTTGCATTTTAAATAGACTAATCACCTTTATCAGGACACAGCTAAATAC
TATCCAGATTATGGTGCTAAGGCAACAATACCGGCCGATAGGTCGAAATAAAGAAGAGGAAGATTCCTCCCCATAATCAAAAGACAGGGGGGAATGTAGG
GAGAACAAACGGAATGTAGAAAGAGTAAACATAACGCCATGATAGGAGGCAGAAGCAGGAAGACCAGGCCCTCACCCTGGCAACTAAGGCGACTATCAGG
TCACCAAGACACAACCAGTCAGAGACTATCAGGCCACCCAGAGACAGCCAATCAGAACTTGTTTACGGAAAGATCCCGCGCGCGCGAATGTCTGCCTATA
AATATGGGTAGAAAACCGGGCTCGGGGCTCTCAGCCTGTGCGCCACTGCGTTGGACACAGCGGGGGCCCTAGCTCGAGCTAGCAATAAACTTCCTTCTTG
CGTTTTGCATTGTCTCTTGGTAGCTTTCTCTCTTCCCGCTCGGGGATTCGGACATCGGGCATAACA
>S3531
ATGTAGGGAGAACAAACGGCATGTAGAAAGAGTAAACATAACGCCATGATAGGCGGCAGAAGCAGGAAGACCCAGGCCCTCACCCTGGCAACTAAGGCGA
CTATCAGGTCACCAAGACACAACCAGTCAGAGACTATCAGGCCACCCAGATACAGCCAATCAGAACTTGTTACGGAAAGATCCCGCGCGCGCGAATGTCT
GACCAATGAAAAGACCCCCGCGAACATGTAACCAATCCGCTTCGCTAAATGACCCCTGCTTATGTTTGAAATTGGATGTTCTATAAATATGGGTAGAAAA
CCGGGCTCGGGGCTCTCAGCCTGTGTGCCACTGCGTTGGACACAGCGGGGGCCCTAGCTCGAGCTAGCAATAAACTTCCTTCTTGCGTTTTGCATTGTCT
CTTGGTAGCTTTCTCTCTTCCCGCTCGGGGATTCGGACATCGGGCATAACATTTGGGGGCTCGTCCGGGATCCCTTGGCGAGGAGAGAAACCTCCCGAGA
CAGAAGGAAGAATCCGAACGGTACCGGTACCCAGTCAGGTCAGGGAAATCCAGTGTAAAACCGGGGCCTGCTAGGAGAGCAGGGAGGTAACTGGTACAGG
GAAATCCAGTGTAAAACCGGGGCCTGCTAGGAGAGCAGGGAGGTAACTGGTGCAGGGAACGTTCCTGCCGGTGTGAGACCAAGGCCAGCGAAAACGCTGG
AAGGCGACCGGCTCTGCGGAGAAAGGGGTCTTTCGTCCCCTGATCCCGCGGCAGTTGACCAGTGGACACTGTTTGGTAAGTTGAGTCTGTTACGGGGGAG
TGCACCCCCCAGAAACCTAGCATTTGGGTGTCGGCCGACAATTGTCTGTCCGTGTGTTTGTCTGCGCCGTTCCGTGTTTGTGTGAGTGCCGGCATTGTCT
CGCTTCTTGTCTTCTTTTGGTGTGTCATTTGCTATTTCGTTTTGTCTGATCTGATCTCAATTTCCTAATCTCTTTGGGAGCTTCAGTGAACGGGCGAACA
ATTGTGAGGGCAATTGATGAGTCCTGGCCAGGGCTACACTCTGGTGGACTCTGAAGGCCCAACAAAAGTGAGCCTAAGTAACTAGAGCCCGACTGGGTGA
AGCTCCCCCTTAATATCTCAAACTGAGAACGTGGCCTAAAATTCTTGGTGTGGGCACGGGTCAGGCACTTAAGAGCCGCTAGGGCGCCTGCCACTTGAAG
ACTCCCGTGAAAGGATAAGGGGGTCACGGAACGGGCCAGAAACCCCTAGGGTGCCCGCCCCCAGCAAGAAAACTTCCGTGCAACGACGCAGGCACATAAA
CAGTTCCAAAAGCATACCATAAGCCCAACCTCTTGGCCGCCACCACTCCTGATAGGATTTTTGGTGGTTGTTCTCATTGACTTCTCTCTCTCCCTTTCTT
CCATACCACTTGTTCCTTAACTATGGGTCAGGGAGAATCTACTCCACTCTCTCTCATGACTGATCATTTTCCGGATGTGAGAGCCAGGGCTCATAACTTG
TCTCTGTCAGTCAAGAAAAGTAAATTAATAACCTTTTGTTCTGCAGAATGGCCTACCCTCCAGGTCGGATGGACCCCGGAGGGTACGTTTCAGCCCTCCA
TAATACAGGCGGTGAAAGAAAAGATAATGGCGCCAGACCCCTGGGGCCATCCAGACCAGGTCCCTTATATCGTGGTCTGGCAAGATCTGGTAGAAAACCC
ACCTAACTGGTTAAGACCTTTCGTCCACAGAACTTCTAATCCACAGGTCCTGGTGATGGAACTCACTTCGGAAGAAAGAGGGGAAGGATCAGGAAGGGCG
GCAAGGGGCGACCACGAGGGAGGACCGGCACTGGGGACCCGGGGAAGGACTAGGGGAGATAGGAGTATGCAAGACCCTGGGGACCCAGAGTTACCGTCAT
CCACCGTTCAGGCACTCCCCGTCCGGGTGGGACCAGCTAACCCGGGCGGAGAACGGACCTATCAGTACTGGCCCTTCTCCACGAGTGACCTATACAATTG
GAAAACACAGAACCCCCCTTTTTCGGAGAAGCCCCAAGGCCTCATTGACCTCTTAGACTCTATTCTGTTTACTCATAACCCCACCTGGGATGATTGCCAA
CAGTTGTTACAGGTACTCTTCACCACGGAGGAACGGGAGCGAATCCTGGCAGAGGCACGAAAACGAGTCCCCGGTGTCGACGGGAGACCTACTACTCAGC
CTCATCTCGTGGACGAGGGGTTTCCCTTGCTGCGACCTAACTGGGATTTTGAGCAGGCGGAAGGTAGGGAGCGTCTCCGAGTGTACCGCCAGACTCTGAT
GGCTGGCCTGAGGGCTGCAGCAAGGAAGCCAACCAATTTGGCAAAGGTAAATCTGGTGAGGCAAGAGCCCACTGAAAGTCCGGCAGCCTTCTTAGAGAGG
CTAATGGAAGCTTTTAGACAATACACACCCATAAACCCCCAGGCTGACGAATCGCGCGCCGCCGTGATACTAGCATTTGTAAACCAGGCAGCTCCAGACA
TCAGAAAGAAATTGCAGAAAATAGAGGGGCTAGGAGAGCAGACAATACAGGACTTATTGAAAGCAGCTGAGAAAGTGTTCAATAACAGAGAGACTGCAGA
GGAAAGGGAAGAACGGATTAGACGGGAGGAGAGAGAACTAGCAGAAAAGATCAGGAAAGAAGATAGGGAGTATAGGACGAGGGAGAACCAGAAGAACCAG
AAGGAGCTAGCCAAGATTCTTTTTGCGGGGATGAGAACCGGATCAGGAGCGAGGGAGCTTCGGGGCCGACAAGCGGGAAAGAAAGAGAAGCTAGAAAGAC
AGACCTTAAAGAAAGATCAATGTCCAGAGGGAGAAAGTCCCCCCCGAAAATCGGGCCTTATACATGGGAGAAGACAGTGACTAGGGGAGTCAAGGCTCGG
CACCCCTCCCCGAGTCCTGGGTAACCATAAATGTGGAGGGGAAACCCGTTGGCTTCATGGTAGATACTGGCGCCCAACACTCTGTTTTGAAGTACAAGGA
GCCACGGGGACAAAAAGATATTGTTGGACCACAGAACGAAAAGTAAATCTGGGGACCCATCAGGTGTCCCATTCGTTTTTGGTGATACCAGAATGCCCAG
CCCCTCTACTTGGAAGAGACTTGTTGACTAAAGTTAATGCTCAGATCCATTTTGACCCTAGGGGAATCTCAGTCACAGATGGACTTGGACAGCCGATACA
TGTCTTATCTCTAGCCTTAAGGGATGAATACAGACTTTTTGTGCATAAGCCCTCAGAGGTCATAGCACCAGAAGTACAGCCGTGGGTCCATAAATACCCA
TTGGCCTGGGCAGAAACGGCAGGAATGGGACTGGCCAAGCAGAGACATCCGATCGTCATCGAGCTCAGGTCAGAGGCAGTTCCTGTGAGGGTGAAACAGT
ACCCTATGAGCCAGGAGGCTCGGCGGGGGATCACTCCCCACATTCGACGGCTCATGGATGCCGGAATTCTCAGGCGGTGCCAATCCCTTGGAACACCCCC
TTACTGCCGGTGAAGAAGCCAGGGGGGACAGATTACAGACCTGTCCAGGACCTGCGAGAAGTCAACAAGCGGGTGAGTGACATCCACCCCACTGTCCCTA
ACCCATATACCCTCCTGAGCAGTCTGCTGCCTGAGTACACTTGGTACACTGTGCTGGACTTGAAAGATGCCTTTTTCAGCCTACCCCTGGCGGCCCAGAG
CCAGGAGATATTTGCCTTTGAGTGGACCGAGGGGGAGGGCCAACCGGTAGTACAGTTAACTTGGACCCGCCTCCCACAGGGGTTCAAGAACTCCCCTACC
TTGTTTAATGAGGCTCTGAGTGAGGACCTCTATGAATATCGGACTCGCCACCCAGAGGTCATTCTGCTACAGTATGTAGATGACCTTATGTTGGCTGGAA
CCACGGAGGAGGCATGCAGCCGTGCCACCGGGGACCTCTTACAAACCCTAGGCACCTTGGGGTATCGCGCTAGCGCAAAGAAGGCACAAATAGCCCGGCA
AGAGGTCACCTATTTGKGGTATAAGATCAGGCAGGGGCAACGATGGCTAACCCAGGCCATGGAGGAAACAATACTACAGATACCAGAGCCCAAGACCCCC
CGCCAGGTGAGGGAGTTTCTGGGGACTGTTGGATATTGTAGACTGTGGATCATGGGGTTTGCAGAGAAGGCTCGGCCTTTATATGAAGGAAGCAGAGAGA
CTCCAAACTGGACCTGGACTGAGCCCATGAAACAGGCTTTCCAAACACTCAGACGGGCCCTACTAGAAGCCCCAGCTCTTGCCCTACCTAACCCAGAGAA
AGGCCACCCTCTCCATGAGTGTAGTGAGATACTGGCTGAGGCCCTGGCGGCACGAAAAGACTTAACTGATGTGCCACTAAGCAACAGTGAGCTGGTATGG
TTCACCGATGGGAGCAGTTATGTCAAAGACGGGCAAAGAAAATCGGGGGCCGCCATAGTTGATGAGTCTGGACAGACGATATGGGCTGAAACACTCCCCC
CAAATACTTCTGCACAGAAAGCCGAATTGCTTGCCCTAATACAAGCTCTAGAGCGAGCGAAAGGGAAAAGAGTCACCATTTTCACGGACAGTCGATACGC
CTTCAGCACTGTCCACATCCAGGGCCCCATATATCAAGAAAGGGGATTTCGGACAGCTGAGGGAAAAGAAGTCAAGAATTTGCCTGAGATTCGCAGGCTC
CTAGAAGCTGTCCAATTGCCCCGAGCAGTAGCTATAGTGCATGTTCCCGGGCACCAAAAAGGGGAAGACCCAAAGGCAAGAGGTAATCGGGCGGCTGATG
CGGCCGCTCGGAGGGCAGCCAGCCAAGACTACGTCGCCCCCATATTGACTGTGGAACTTTCACTAAGGACACCACCCTCCAGAAGGATGAGAAAGATGGA
TGGTACCGGGACCAAGACAGCAACCTGATATTGCCTGCCACCCTGGGTCGTCATTTGGTGAACACCTACACGCAACCACACATTTGGGAGAGAAAAAGAC
TTTGACACTTCTCCAGACGGCCTGCCTGAGGTTCCCCCGACAAAAGGCAACTGTACGAGAGATAATTCAAGCCTGTAAAGCGTGCCAGTTAATGAGAACA
GAGAAGAAGCAACACTCAGGAGTGAGGTACCGGGGGGAGGGGCCCGGGCAACACTGGGAGATAGACTTTACTGAGGTAAGGCCAGGGAAGTATGGGTATC
GCTATCTGTTGGTTCTGGTAGATACCTTCTCGGGGTGGGTGGAAGCTTTCCCCACTAAGGGAGAGACAGCCATAGTGGTTGCTAAAAAGATCTTAGAGGA
AATAGCGCCTAGGTACGGGCTGCCAGTGACTATGGGCTCTGATAACGGACCTGCCTTTGTGAGCCAGATTGTACAAGGGCTGGCCCGAGCTCTGGGGACG
AAATGGAAGTTACATTGCGAATATAATCCCCAGAGCTCAGGACAAGTTGAGAGAATGAATCGGACCCTAAAAGAAACACTGACAAAGTTGGCAATAGAGA
CTGGCGGGGACTGGGTGACCCTCCTTCCCTTCACTCTTCCGGGCGCGTAACACCCCATATAAGCTGAACCTTACCCCCTTTGAAATTTTGTATGGAAGAC
CCCCTCCTGTGTATCCTATTTTTGAAGGAAAGTGCCTGCCACCCCCTGCTCTGGGACAATTCCGGCAAACAATAATGGCATTAAGCAAGGTGCATAACCG
TGTTTGGAAGTTGATCCGGGAGGTATACGAGGACCAAAATGAGAAGGCACTCCCCACACATTAGCCCGGGTGATTGGGTTTGGGTAAAACGACACCAATC
TAGAGTATTAGAACCTAGATGGAAAGGTCCTTATGTTGTTCTCCTAACCACCCCTACCGCTGTTAAGGTTGACGGGATTGGACCCTGGGTTCACTGCAAC
CACGTGCGGCAGGCCACGCCAGAGGAACGAAATAAGGCACAGACAGAATGGAAGGCGAATGTTCATCCGTCGGATCCTTTGAAATTGAAGCTCACCCGCC
GGGAAGCCTCCTAGTCCTCTTGCTGATGGCAGCCATCGTCAATCCAAGGATGACTTCTCATGGCCACATGGACGATCCCCATCATCCTGTCAATATGACT
TGGGTGGTCTACAATCCAGAAACCGGAAAACTGATCAACTCAAGTTCGATTGTGGCCCCTCGGGGAACATGGTGGCCTATTTTGACTTTCGACTTATGCG
TCCTGGCAGCTGACAGCAACGGCTTTGGTCCCCACCAGCTGACTGACTTCTTTGCTCATGGCTCTTTCGGCTTATTCACCCGTAATTGTGAGGGAAGGGC
CCAAAATCTTACGAACCAAATTAATAAATGTGGGGGAGTTGATTCTTTTTATTGCGCCGCCTGGCTCTAACAAAGACCTCATTCGGGTAACCATTCTGAA
GAGGTTATGTACTCACATTGGGACCAAGGAGTACGGAGAAAAAAGAGAGAGCCACTTAGTGTAATCACCACGGCTGCTTTATTCAGCCTCGGGTTGACAG
GAGCAGGAACAGGTGTCTCTACAAACCAAGGAGCTGTCCTCTCTCCGAACAGCCATAGATGAGGACCTGACTCGCATAGAAGAATCAATCAGCCACCTAG
AAAAGTCTCTAACCTCCTTGTCTGAAGTAGTATTGCAAAATAGGAGGAGATTAGACTTAGTTTTTCTCCAGCAAGGTGGGGTCTGTGCAGCTCTTGGAGA
AGAATGCTGTTTCTATGCAGACCATACAGGTGTGGTGAGGGATTCAATGGCGAAAGTGAGAGAGGGACTAGCGCAACGCAAAAGGGAACGAGAAGCCCAA
CGGGGATGGTGGGAATGGTTTGGATCCTGGTCACCCTGGCTAACCACTCTGGTCTCAACCCTCCTGGGCCCACTTTTACTGTTAATACTAATACTTACAA
TTGGGCGGCTAAATACTATCCAGATTATGGTGCTAAGGCAACAATACCGGCCGATAGGTCGAAATAAAGAAGAGGAAGATTCCTCCCCATAATCAAAAGA
CAGGGGGGAATGTAGGGAGAACAAACGGAATGTAGAAAGAGTAAACATAACGCCATGATAGGAGGCAGAAGCAGGAAGACCAGGCCCTCACCCTGGCAAC
TAAGGCGACTATCAGGTCACCAAGACACAACCAGTCAGAGACTATCAGGCCACCCAGATACAGCCAATCAGAACTTGTTACGGAAAGATCCCGCGCGCGC
GAATGTCTGACCAATGAAAAGACCCCCGCGAACATGTAACCAATCCGCTTCGCTAAATGACCCCTGCTTATGTTTGAAATTGGATGTTCTATAAATATGG
GTAGAAAACCGGGCTCGGGGCTCTCAGCCTGTGTGCCACTGCGTTGGACACAGCGGGGGCCCTAGCTCGAGCTAGCAATAAACTTCCTTCTTGCGTTTTG
CATTGTCTCTTGGTAGCTTTCTCTCTTCCCGCTCGGTGATTCGGACATCGGGCATAACA
>S15232
CCCGCGCGCGCGAATGTCTGACCAATGAAAAAACCCCCGCGAACATGTAACCAATCCGCTTCGCTAAATGACCCCTGCTTATGTTTGAAATTGGATGTTC
TATAAATATGGGTAGAAAACCGGGCTCGGGGCTCTCAGCCTGTGCGCCACTGCGTTGGACCTGTCTCTTAtaYATTTCTCTCTTCCCGCTCGACCAAGGC
CAGCGAAAACGCTGGAGGGCGACCGGCTCTGCGGAGAAAGGGGTCTTTCGTCCCCTGATCCCGCGGCAGTTGACCAGTGGACACTGTTTGGTAAGTTGAG
TCTGTTACGGGGGAGCGCACCCCCCAGAGACCTAGCACTTGGTTGTCGGCCGACAATTGTCTGTCCGTGTGTTTGTCTGCGCCGTTCCGTGTTTGTGTGA
GTGCCGGCATTGTCTCGCTTGCCCAACAAAAGTGAGCCTAAGTAACTAGAGCCCGACCGGGTGAAGCTCCCCCTTAATATCTCAAACTGAGAACGTGGCC
TAAAATTCTTGGTGTGGGCATGTTTCAGTCACTTAAGAGCCGCTAGGGCGCCTGCCACTTGAAGACTCCCGTGAAAGGATAAGGGGGTCACGGAACGGGC
CAGAAACCCCTAGGGTGCCCGCCCCCAGCAACAGTTCCAAAAGCATACCATAAGCCCAACCTCTTGGCCGCCACCACTCCTGATAGGATTTTTGGTGGTT
GTTCTCATTGACTTCTCTCTCTCCCTTTCTTCCATACCACTTGTTCCTTAACTATGGGTCAGGGAGAATCTACTCCACTCTCTCTTATGACTGATCATTT
TCCGGATGTGAGAGCCAGGGCTCATAACTTGTCTCTGTCAGTCAAGAAAAGTAAATTAATAACTTTTTGTTCTGCAGAATGGCCTACCCTCCAGGTCGGA
TGGACCCCGGAGGGTACGTTTCAGCCCTCCATAATACAAGATAATGGCGCCAGACCCCTGGGGCCATCCAGACCAGGTCCCTTATATCGTGGTCTGGCAA
GATCTGGTAGAAAACCCACCTAACTGGTTAAAACCTTTCGTCCACAGAACTTCTAATCCACAGGTCCTGGTGATGGAACTCACTTCGGAAGAAACTAAGA
AGAAAGAGAGCTCAAAACCGGTCTTTCAGGATGCCTCTTGCCCAAACCTAATAGACTTGGAAACAGAAGCAAGACCCCCCCTTATGTACCCCCCTTAGAA
CCCCCGGGTGGAGGGGAAGGATCAGGAAGGGCGGCAAGGGGCGACCACGAGGGAGGACCGGCACTGGGGACCCGGGGAAGGACTAGGGGAGATAGGAGTA
TGCAAGACCCTGGGGACCCAGAGTTACCGTCATCCACCGTTCAGGCACTCCCCGTCCGGGTGGGACCAGCTAACCCGGGCGGAGAACGGACCTATCAGTA
CTGGCCCTTCTCCACGAGTGACCTATACAATTGGAAAACACAGAAcCCCCCCTTCTCGGAGAAGCCCCAAGGCCTCATTGACCTCTTAGACTCTATTCTG
TTTACTCATAACCCCACCTGGGACGATTGCCAACAGTTGTTACAGGTACTCTTCACCACGGAGGAACGGGAGCGAATCCTGGCAGAGGCACGAAAACGAG
TCCCCGGTGTCGACGGGAGACCTACTACTCAGCCTCATCTCGTGGACGAGGGGTTTCCCTTGCTGCGACCTAACTGGGATTTTGAGCAGGCGGAAGGTAG
GGAGCGTCTCCGAGTGTACCGCCAGACTCTGATGGCTGGCCTGAGGGCTGCAGCAAGGAAGCCAACCAATTTGGCAAAGGTAAATCTGGTGAGGCAAGAG
CCCACTGAAAGTCCGGCAGCCTTCTTAGAGAGGCTAATGGAAGCTTTTAGACAATACACACCCATAAACCCCCAGGCTGACGAATCGCGCGCCGCCGTGA
TACTAGCATTTGTAAACCAGGCAGCTCCAGACATCAGAAAGAAATTGCAGAAAATAGAGGGGCTAGGAGAGCAGACAATACAGGACTTATTGAAAGCAGC
TGAGAAAGTTAACAGAGAGACTGCAGAGGAAAGGGAAGAACGGATTAGACGGGAGGAGAGAGAACTAGCAGAAAAGATCAGGAAAGAAGATAGGGAGTAT
AGGACGAGGGAGAACCAGAAGAACCAGAAGGAGCTAGCCAAGATTCTTTTTGCGGGGATGAGAACCGGATCAGGAGCGAGGGAGCTTCGGGGCCGACAAG
CGGGAAAGAAAGAGAAGCTAGAAAGACAGACCTTAAAGAAAGATCAATGTGCTTACTGCAAGGAACTGGGGCACTGGAAAACCGAGTGCTCTGAGAGACT
CAAGGAAAGGAATGGCCCAGAGGGAGAAAGTCTCCCCCGAAAATCGGGCCTTATACATGGGAGAAGACAGTGACTAGGGGAGTCGAGGCTCGGTACCCCT
CCCCGAGTCCTGGGTAACCATAAATGTGGAGGGGAAACCCGTTGGCTTCATGGTAGATACTGGCACCCAACACTCTGTTTTGAATAAAAGGCTGGGACCA
ATGTCTAAGAAAACCAGCATAGTACAAGGAGCCACGGGGACAAAAAGATATCTGTCTCCTCTACTTGGAAGAGACTTGTTGACTAAAGTTAATGCTCAGA
TCCATTTTGACCCTGGGGGAATCTCAGTCACAGATGGACTTGGACAGCCGATACATGTCTTATCTCTAGCCTTAAGGGATGAATACAGACTTTTTGTGCC
TAAGCCCTCAGAGGTCATAGCACCAGAAGTACAGCCGTGGGTCCATAAATACCCATTGGCCTGGGCAGAAACGGCAGGAATGGGACTGGCCAAGCAGAGA
CATCTGATCGTCATCGAGCTCAGGTCAGAGGCAGTTCCTGTGAGGGGGAAACAGTACCCTATGAGCCAGGAGGCTCGGCGGGGGATCACTCCCCACATTC
GACGGCTCATGGATGCCGGAATTCTCAGGCGGTGCCAATCCCCTTGGAACACCCCCTTACTGCCGGTGAAGAAGCCAGGGGGGACAGATTACAGGCCTGT
CCAGGACCTGCGAGAAGTCAACAAGCGGGTGAGTGACATCCACCCCACTGTCCCTAACCCATATACCCTCCTGAGCAGTCTGTTGCCTGAGTACACTTGG
TACACTGTGCTGGACTTGAAAGATGCCTTTTTTAGTCTACCCCTGGCGGCCCAGAGCCAGGAGATATTTGCCTTTGAGTGGACCGAGGGGGAGGGCCAAC
CGGTAGTACAGTTAACTTGGACCCGCCTCCCACAGGGGTTCAAGAACTCCCCTACCTTGTACCTTGGGGTATCGCGCTAGCGCAAAGAAGGCACAAATAG
CCAGGCAAGAGGTCACCTATTTGGGGTATAAGATCAGGCAGGGGCAACGATGGCTAACCCAGGCCATGAAGGAAACAATACTACAGATACCAGAGCCCAA
GACCCCCCGCCAGGTGAGGGAGTTTCTGGGGACTGTTGGATATTGTAGACTGTGGATCATGGGGTTTGCAGAGAAGGCTCGGCCTTTATATGAAGGAAGC
AGAGAGACTCCAAACTGGACCTGGACTGAGCCCATGAAACAGGCTTTCCAAACACTCAGACGGGCCCTACTAGAAGCCCCAGCTCTTGCCCTGCCTAACC
CAGACAAGCCATTCCAACTGTTTATAGATGAGAAGCAAGGAATAGGAAAGGGGGTCTTGACGCAGCAATGGGGACCATGGAAACGGCCGGTAGCATACCT
GTCGAAGCGATTAGATCCAGTGGCCGCTGGGTGGCCCCCTTGCCTTCGCATCATTGCAGCCACTGCCCTCCTCGTCCGCGACGCCGACAAGTTGACGTAT
GGGCAACAACTCTCGGTCTTCACCCCCCACGCCATCGAAGGGGTTTTGAAGCAGCCGCCGGAAGGATAAGAAAGATGGATGGTACCGGGACCAAGACAGC
AACCTGATATTGCCTGCCACCCTGGGTCGTCATTTGTGTGAACACCTACACGCAACCACACATTTGGGAGAGAAAAAGACTTTGACACTTCTCCAGACGG
CCTGCCTGAGGTTCCCCCGACAAAAGGCAACTGTACGAGAGATAATTCAAGCCTGTAAAGCGTGCCAGTTAATGAAAACAGAGAAGAAGCAGCACTCAGG
AGTGAGGTACCGGGGGGAGGGGCCCGGGCAACACTGGGAGATAGACTTTACTGAGGTAAGGCCAGGGAAGTATGGGTATCGCTATCTGTTGGTTCTGGTA
GATACCTTCTCGGGGTGGGTGGAAGCTTTCCCCACTAAGGGAGAGACAGCCATAGTGGTTGCTAAAAAGATCTTAGAGGAAATAGTGCCTAGGTACGGGC
TGCCAGTGACTATGGGCTCTGATAACGGACCTGCCTTTGTGAGCCAGATTGTACAAGGGCTGGCCCGAGCTCTGGGGACGAAATGGAAGTTACATTGCGA
ATATAATCCCCAGAGCTCAGGACAAGTTGAGAGAATGAATCGGACCCTAAAAGAAACACTGACAAAGTTGGCAATAGAGACTGGCGGGGACTGGGTGACC
CTCCTTCCCTTCGCACTCTTCCGGGCGCGTAACACCCCATATAAGCTGAACCTTACCCCCTTTGAAATTTTGTATGGAAGACCCCCTCCTGTGTATCCTA
TTTTTGAAGGAAAGTGCCTGCCACCCCCTGCTCTGGGACAATTCCGGCAAaCAATAATGGCATTAAGCAAGGTTGACGGGATTGGAcCCTGGGTTCACTG
CAACcACGTGCGGCAGGCCACGCCAGAGGAACGAAATAAGGCACAGACAGAATGGAAGGCGAATGCTCATCCGTCGGATCCTTTGAAACTGAAGCTCACC
CGCCGGGGAGCCTCCTAGTCCTCTTGCTGATGGCAGCCCTCACCAGTCCAGGGATGACTTCTCGCGGCCACATGAACAATCCCCATCATCCAGTCAACAT
GACTTGGGTGGTCTACAATCCAGAGACCGGAGAACTGATCAACTCAAGCTCGAATGTGGCCCCTCGGGGAACATGGTGGCCCGTTTTGACCTTCGATCTA
TGCGTCCTGGCAGCTGACAGCAACGGCTTTGGTCCCCACCAGGTGACTGACTTCTTTGCTCATGGCTCTTTCGGCTTATTCACCCGTAATTGTGAGGGTA
AGGGCCCAAAATCTTACGAACAAATACCCGTATATGTCTGCCCCGGGGGgAGGGAGGGATCGGAACCAAATTAATAAATGTGGGGGAGTTGATTCTTTTT
ATTGCGCCGCCTGGGGATGTGAAACTACAGGGACGGTCCATTGGCTCTCTAGCTCTAACAAAGACCTCATTCGGGTAACCATTCTGAAGAGGTTATGTAC
TCACATTGGGACCGAGGAGTACGGAGAAAAAAGAGAGAGCCACTTAGTGTAATCACCATGGCTGCTTTATTCAGCCTCGGGTTGACAGGAGCAGGAACAG
GAATAGCTTCACTGTCTCTACAAACCAAGGAGCTGTCCTCTCTCCGAGCAGCCATAGATGAGGACCTGACTCGCATAGAAGAATGAATCAGCCACCTAGA
AAAGTCTCTAACCTCCTTGTCTGAAGTAGTATTgCAAAATAGGAGGGGATTAGACTTAGTTTTTCTCCAGCAAGGTGGGGTCTGCGCAGCTCTTGGAGAA
GAATGCTGTTTCTATACAGACCATACAGGTGTGGTGAGGGATTCAATGGCGAAAGTGAGAGAGGGACTAGCGCAACGCAAAAGGGAACGGGAAGCCCAAC
GGGGATGGTGGGAATGGTTTGGATCCTGGTCACCCTGGCTAACCACTCTGGTCTCAACCCTCCTGGGCCCACTTTTACTGTTAATACTAATACTTACAAT
TGGGCCTTGTATTTTAAATAGACTGATCACTTTTATCAGGACACAGCTAAATACTATCCAGATTATGGTGCTAAGGCAACAATACCGGCCGATAGGTCGA
AATAAAGAAGAGGAAGATTCCTCCCCATAATCAAAAGACAGGGGGGAATGTAGGGAGAACAAACGGAATGTAGAAAKAGTAAACATAACGCCATGATAGG
AGGCAGAAGCAGGAAGACCAGGCCCTCACCCTGGCAACTAAGGCGACTATCAGGTCACCAAGACACAACCAGTCAGAGACTATCAGGCCACCCAGATACA
GCCAATCAGAACTTGTTACGGAAAGATCCCGCGCGCGCGAATGTCTGACCAATGAAAAAACCCCCGCGAACATGTAACCAATCCGCTTCGCTAAATGACC
CCTGCTTATGTTTGAAATTGGATGTTCTATAAATATGGGTAGAAAACCGGGCTCGGGGCTCTCAGCCTGTGCGCCACTGCGTTGGACACAGCGGGGGCCC
TAGCTCGAGCTAGCAATAAACTTCCTTCTTGCGTTTTGCATTGTCTCTTGGTAGCTTTCTCTCTTCCCGCTCGGGGATTCGGACATCGG
>S75647
TTGGTGTATCATTTGCTATTTCGTTTTGTCTGATCTGGTCTCAATTTCCTAATCTCTTTGGGAGCTTCAGTGAACGGGCGAACAATTGTGGGGGCAATTG
ATGGGTCCTGGCCAGGGCTACACTCTGGTGGACTCTGAAGGCCCAACAAACCCCTAGGGTGCCCGACCCCAGCAAGAAAACTTCCGCTTCCATTCCACTT
GTTCCTTAACTATGGGTCAGGGAGAATCTACTCCCCTCTCTCCGGATGTGAGAGCCAGGGCTCATAACTTGTCTCTGTCAGTCAAGAAAAGTAAATTAAC
AACTTTTTGTTCTGCAGAATGGCCTACCCTCCAGGTCGGATGGACCCCGGAGGGTACGTTTCAGCCCTCCATAATACAGGCGGTGAAAGAATCCACAGAA
CTTCTAATCCACAGGTCCTGGTGATGGAACTCACTTCGGAAGAAACTAAGAAGAAAGAGAGCTCAAAACCGGTCTTTCAGGATGCCTCTTGCCCAAACCT
AATAGACTGGGGACCCGGGGAAGGACTAGGGGAGATAGGAGTATGCAAGACCCTGGGGACCCAGAGTTACCGTCATCCACTGTTCAGGCACTCCCCGTCC
GGGTGGGACCAGCGAACCCGAACGGAGAACGGACCTATCAGTACTGGCCCTTCTCCACCCCATAAACCCCCAGGCTGACGAATCGCGCGCCGCCGTGATA
CTAGCATTTGTAAACCAGGCAGCTCCAGACATCAGAAAGAAATTGCAGAAAATAGAGGGGCTAGGAGGACAAGCGGGAAAGAAAGAGAAGCTAGAAAGAC
AGACCTTAAAGAAAGATCAATGTGCATACTGCAAGGAACTGGGGCACTGGAAAAACGAGTGCTCTAAGAGAGACTCAAGGAAAGGAATGGCCCAGAGGGA
GAAAGTCCCCCCCGAAAGGTATACATGGGAGAAGACAGTGACTAGGGGAGTCGAGGCTCGGTACCCCTCCCCGAGTCCTGGGTAACCATAAATGTGGAGG
GGAAACCCGTTGGCTTCATGGTAGATACTGGCGCCCAACACTCTGTTTTAAATAAAAGGCTGGGACCAATGTCTAAGAAAACCAGCATAGTACAAGGAGC
CACGGGGACAAAAAGATATTGTTGGACCACAGAACGAAAAGTAAATCTGGGGACCCATCAGGTGTCCCATTCGTTTTTGGTGATACCAGAATGCCCAGCC
CCTCTACTTGGAAGAGACTTGTTGACTAAAGTTAATGCTCAGATCCATTTTGACCCTGGGGGAATCTCAGTCACAGATGGACTTGGACAGCCGATACATG
TCTTATCCCTAGCCTTAAGGGATGAATACAGACTTTTTGTGCCTAAGCCCTCAGAGGTCATAGCACCAGAAGTACAACCGTGGGTCCATAAATACCCATT
GGCCTGGGCAGAAACGGCAGGAATGGGACTGGCCAAACAGAGACATCCGATCGTCATCGAGCTCAAGTCAGAGGCAGTTCCTGTGAGGGTGAAACAGTAC
CCTATGAGCCAGGAGGCTCGGCGGGGGATCACTCCCCACATTCGACGGCTCATGGATGCCGGAATTCTCAGGCGGTGCCAATCCCCTTGGAACACCCCCT
TACTGCCGGTGAAGAAGCCAGGGGGGACAGATTACAGACCTGTCCAGGACCTGCGAGAAGTCAACAAGCGGGTGAGTGACATCCACCCCACTGTCCCTAA
CCCATATACCCTCCTGAGCAGTCTGCTGCCTGAGTACACTTGGTACACTGTGCTGGACTTGAAAGATGCCTTTTTCAGCCTACCCCTGGCGGCCCAGAGC
CAGGAGATATTTGCCTTTGAGTGGACCGAGGGGGAGGGCCAACCGGTAGTACAGTTAACTTGGACCCGCCTCCCACAGGGGTTCAAGAACTCCCCTACCT
TGTTTAATGAGGCTCTGAGTGAGGACCTCTATGAATATCGGACTCGCCACCCAGAGGTCATTCTGCTACAATATGTAGATGACCTTATGTTGGCTGGAAC
CACGGAGGAGGCATGCAGCCGTGCCACCGGGGACCTCTTACAAACCCTAGGCACCTTGGGGTATCGCGCTAGCGCAAAGAAGGCACAAATAGCCCGGCAA
GAGGTCACCTATTTGGGGTATAAGATCAGGCAGGGGCAACGATGGCTAACCCAGGCCATGAAGGAAACAATACTACAGATACCAGAGCCCAAGACCCCCC
GCCAGGTGAGGGAGTTTCTGGGGACTGTTGGATATTGTAGACTGTGGATCATGGGGTTTGCAGAGAAGGCTCGGCCTTTATATGAAGGAAGCAGAGAGAC
TCCAAACTGGACCTGGACTGAGCCCATGAAACAGGCTTTCCAAACACTCAGACGGGCCCTACTAGAAGCCCCAGCTCTTGCCCTGCCTAACCCAGACAAG
CCATTCCAACTGTTTATAGATGAGAAGCAAGGAATAGGAAAGGGGGTCTTGACGCAGCAATGGGGACCATGGAAACGGCCAGTAGCATACCTGTCGAAGC
GATTAGATCCAGTGGCCGCTGGGTGGCCCCCTTGCCTTCGCATCATTGCAGCCACTGCCCTCCTCGTCCGCGACGCCGACAAGTTGACGTATGGGCAACA
ACTCTCGGTCTTCACCCCCCACGCCATCGAAGGGGTTTTGAAGCAGCCGCCGGGTAAGTGGATCTCCAACGCCCGCTTGACACATTACCAGGCCCTGCTG
CTCGATGCCCCAAGGGTGCGTTTTCAGACCCCCTGCTTCCTGAATCCAGCCACGCTCCTACCTAACCCAGAGAAAGGCCACCCTCTCCATGAGTGTAGTG
AGATACTGGCTGAGGCCCTGGCGGCACGAAAAGACTTAACTGATGTGCCACTAAGCAACAGTGAGCTATGGTTCACCGATGGGAGCAGTTATGTCAAAGA
CGGGCAAAGAAAATCGGGGGCCGCCATAGTTGATGAGTCTGGACAGACGATATGGGCTGAAACACTCCCCCCAAATACTTCTGCACAGAAAGCCGAATTG
CTTGCCCTAATACAAGCTCTAGAGCGAGCGAAAGGGAAAAGAGTCACCATTTTCACGGACAGTCGATACGCCTTCAGCACTGTCCACATCCAGGGCCCCA
TATATCAAGAAAGGGGATTTCGGACAGCTGAGGGAAAGGAAGTCAAGAATTTGCCTGAGATTCCGGGCGGCTGATGCGGCCGCTCGGAGGGCAGCCAGCC
AAGACTACGTCGCCCCCATATTGACTGTGGAACTTCCCCCTCCCGGTATGGGGGCCTTGCCACCAATTCCCGAGTACTCCCACCCTGATCTCGACTGGAT
CACTAAGGACACCACCCTCCAGAAGGATAAGAAAGATGGATGGTACCGGGACCAAGACAGCAACCTGATATTGCCTGCCACCCTGGGTCGTCATTAGTGT
GAACACCTACACGCAACCACACATTTGGGAGAGAAAAAGACTTTGACACTTCTCCAGACGGCCTGCCtGAGGTTcCCCCGACAAAAGGCAACTGTACGAG
AGATAATTCAAGCCTGTAAAGCGTGCCAGTTAATGAGAACAGAGAAGAAGCAGCACTCAGGAGTGAGGTACCGGGGGGAGGGGCCCGGGCAACACTGGGA
GATAGACTTTACTGAGGTAAGGCCAGGGAAGTATGGGTATCGCTATCTGTTGGTTCTGGTAGATACCTTCTCGGGGTGGGTGGAAGCTTTCCCCACTAAG
GGAGAGACAGCCATAGTGGTTGCTAAAAAGATCTTAGAGGAAATAGTGCCTAGGTACGGGCTGCCAGTGACTATGGGCTCTGATAACGGACCTGCCTTTG
TGAGCCAGATTGTACAAGGGCTGGCCCGAGCTCTGGGGACGAAATGGAAGTTACATTGCGAATATAATCCCCAGAGCTCAGGACAAGTTGAGAGAATGAA
TCGGACCCTAAAAGAAACACTGACAAAATTGGCAATAGAGACTGGCGGGGACTGGGTGACCCTCCTTCCCTTCGCACTCTTCCGGGCGCGTAACACCCCA
TATAAGCTGAACCTTACCCCCTTTGAAATTTTGTATGGAAGACCCCCTCCTGTGTATCCTATTTTTGAAGGAAAGTGCCTGCCACCCCCTGCTCTGGGAC
AATTCCGGCAAACAATAATGACATTAAGCAAGGTGCATAACCGTGTTTGGAAGTTGATCCGGGAGGTATACGAGGACCAAAATGAGAAGGCACTCCCCAC
ACATAATATTAGCCCGGGTGATTGGGTTTGGGTAAAACGACACCAATCTAGAGTATTAGAACCTAGATGGAAAGGTCCTTATGTTGTTCTCCTAACCACC
CCTACCGCTGTTAAGGTTGACGGGATTGGACCCTGGGTTCACTGCAACCACGTGCGGCAGGCCACGCCAGAGGAACGAAATAAGGCACAGACAGAATGGA
AGGCGAATGCTCATCCGTCGGATCCTTGACTTCTCGCGGCCACATGAACAATCCCCATCATCCAGTCAACATGACTTGGGTGGTCTACAATCCAGAGACC
GGAGAACTGATCAACTCAAGCTCGAATGTGGCCCCTCGGGGAACATGGTGGCCCGTTTTGACCTTCGATCTATGCGTCCTGGCAGCTGACAGCAACGGCT
TTGGTCCCCACCAGCTGACTGACTTCTTTGCTCATGGCTCTTTCGGCTTATTCACCCGTAATTGTGAGGGTAAGGGCCCAAAATCTTACGAACAAATACC
CGTATATGTCTGCCCCGGGGGAGGGAGGGATCGGAACCAAATTAATAAATGTGGGGGAGTTGATTCTTTTTATTGCGCCGCCTGGGGATGTGAAACTACA
GGGACGGTCCATTGGCTCTCTAGCTCTAACAAAGACCTCATTCGGGTAACCATTCTGAAGAGGTTATGTACTCACATTGGGACCGAGGAGTACGGAGAAA
AAAGAGAGAGCCACTTAGTGTAATCACCATGGCTGCTTTATTCAGCCTCGGGTTGACAGGAGCAGGAACAGGAATAGCTTCACTGTCTCTACAAACCAAG
GAGCTGTCCTCTCTCCGAGCAGCCATAGATGAGGACCTGACTCGCATAGAAGAATCAATCAGCCACCTAGAAAAGTCTCTAACCTCCTTGTCTGAAGTAG
TATTGCAAAATAGGAGGGGATTAGACTTAGTTTTTCTCCAGCAAGGTGGGGTCTGCGCAGCTCTTGGAGAAGAATGCTGTTTCTATGCAGACCATACAGG
TGTGGTGAGGGATTCAATGGCGAAAGTGAGAGAGGGACTAGCGCAACGCAAAAGGGAACGGGAAGCCCAACGGGGATGGTGGGAATGGTTTGGGATCCTG
GTCACCCTGGCTAACCACTCTGGTCTCAACCCTCCTGGGCCCACTTTTACTGTTAATACTAATACTTACAATTGGGCCTTGCATTTTAAATAGACTAATC
GCGTTGGACACAGCGGGGGCCCTAGCTCGAGCTAGCAATAAACTTCCTTCTTGCGTTTTGCATTGTCTCTTGGTAGCTTTCTCTCTTCCCGCTTGGGGAT
TCGGACATCGGGCATAACA
>S9907
TAAACATAACGCCATGATAAAAGGCGGAAGCAGAAAGACCAGGCCCTCACCCTGGCAACTAAGGCGACTATCAGGTCACCAAGACACAACCAGTCAGAGA
CTATCAGGCCACCCAGATACAGCCAATCAGAACTTGTTtACGGAAAGATCCCGCcCGCGCGAATGTCTGACCAATGAAAAGACCCCCGCGAACATGTAAC
CAATCCGCTTCGCTAAAAGACCCCTGCTTATGTTTGAAATTGGATGTTCTATAAATATGGGTAGAAAACCGGGCTCGGGGCTCTCAGCCTGTGCGCCACT
GCGTTGGACACAGCGGGGGCCCTAGCTCGAGCTAGCAATAAACTTCCTTCTTGCGTTTTGCATTGTCTCTTGGTAGCTTTCTCTCTTCCCGCTCGGGGAT
TCGGACATCGGGCATAACATTTGGGGGCTCGTCCGGGATCCCTTGGCGAGGAGAGAAACCTCCCGAGACAGAAGGAAGAATCCGAACGGTACCGGTACCC
AGTCAGGTCAGGGAAATCCAGTGTAAAACCGGGGCCTGCTAGGAGAGCAGGGAGGTAACTGGTACAGGGAAATCCAGTGTAAAACCGGGGCCTGCTAGGA
GAGCAGGGGGGTAGCTGGTGCAGGGAACGTTCCTGCCGCGGCTCTGCGGAGAAAGGGGTCTTTCGTCCCCTGATCCCGCGGCAGTTGACCAGTGGACACT
GTCGGCCGACAATTGTCTGTCCGTGTGTTTGTCTGCGCCGTTCCGTGTTTGTGTGAGTGCCGGCATTGTCTCGCTTCTTGTCTTCTTTTGGTGTGTCATT
TGCTATTTCGTTTTGTCTGATCTGATCTCAATTTCCTAATCTCTTTGGGAGCTTCAGTGAACGGGCGAACAATTGTGAGGGCAATTGATGAGTCCTGGCC
AGGGCTACACTCTGGTGGACTCTGAAGGCCCAACAAAAGTGAGCCTAAGTAACTAGAGCCCAACCCCTAGGGTGCCCGCCCCCAGCAAGAAAACTTCCGT
GCAACGACGCAGGCACATAAACAGTTCCAAAAGCATACCATAAGCCCAACCTCTTGGCCGCCACCACTCCTGATAGGATTTTTGGTGGTTGTTCTCACTG
ACTTCTCTCTCTCCCTTTCTTCCATACCACTTGCTCCTTAACTATGGGTCAGGGAGAATCTACTCCACTCTCTCTCATGACTGATCATTTTCCGGATGTG
AGAGCCAGGGCTCATAACTTGTCTCTGTCAGTCAAGAAAAGTAAATTAATAACTTTCTGTTCTGCAGAATTCCAGGTCGGATGGACCCCGGAGGGTACAT
TTCAGCCCTCCATAATACAGGCAGTAAAAGAAAAGATAATGGCGCCAGACCCCTGGGGCCATCCAGACCAGGTCCCTTATATCGTGGTCTGGCAAGATCT
GGTAGAAAACCCACCTAACTGGTTAAAACCTTTCGTCCACAGAACTTCTAATCCACAGGTCCTGGTGATGGAACTCACTTCGGAAGAAACTAAGAAGAAA
GAGAGCTCAAAACCGGTCTTTCAGGATGCCTCTTGCCCAAACCTAATAGACTTGGAAACAGAAGCTGGGACCAGCTAACCCGGGCGGAGAACGGACCTAT
CAGTACTGGCCCTTCTCCACGAGTGACCTATACAATTGGAAAACACAGAACCCCCCTTCTCGGAAAAGCCCCAGGGCCTCATTGACCTCTTAGACTCTAT
TCTGTTTACTCATAACCCTTGCTGCGACCTAACTGGGATTTCGAGCGAGTGGAAGGTAGGGAGCgTCTCCGAGTGTACCGCCAGACTCTGATGGCTGGCC
TGAGGGCTGCAGCAAGGAAGCCACCCAATTTGGCAAAGGTAAATCTGGTGAGGCAAGAGCCCACTGAAAGTCCGGCAGCCTTCTTAGAGAGGCTAATGAA
AGCTTTTAGACAATACACACCCATAAACCCCCAGGCTGACGAATCGCGCGCCGCCGTGATACTAGCATTTGTAAACCAGGCAGCTCCAGACATCAAAAAG
AAATTGCAGAAAATAGAGGGGCTAGGAGAGCAGACAATACAGGACTTATTGAAAGCAGCTGAGAAAGTGTTCAATAACAGAGAGACTGCAGAGAAAAGGG
AAGAACGGATTAGACGGGAGGAGAGAGAACTAGCAGAAAAGATCAGGAAAGAAGATAGGGAGTATAGGACGAGGGAGAACCAGAAGAACCAGAAGGAGCT
AGCCAAGATTCTTTTTGCGGGGATGAGAACCGGATCAGGAGCGAGGGAGCTTCGGGGCCGACAAGCGGGAAAGAAAGAGAAGCTAGAAAGACAGACCTTA
AAGAAAGATCAATGTGCATACTGCAAAGAACTGGGGCACTGGAAAAACGAGTGCTCTAAGAGAGACTCAAGGAAAGGAATGGCCCAGAGGGAGAAAGTCC
CCCCCGAAAATCGGGCCTTATACATGGGAAAAAACAGTGACTAGGGGAGTCAAGGCTCGGCACCCCTCCCCGAGTCCTGGGTAACCATAAATGTGGAGGG
GAAACCCGTTGGCTTCATGGTAGATACTGGCGCCCAACACTCTGTTTTGAATAAAAGGCTGGGACCAATGTCTAAGAAAACCAGCATAGTACAAGGAGCC
ACGGGGACAAAAAGATATTGTTGGACCACAGAACGAAAAGTAAATCTGGGGACCCATCAGGTGTCCCATTCGTTTTTGGTGATACCAGAATGCCCAGCCC
CTCTACTTGGAAGAGACTTGTTGACTAAAGTTAATGCTCAGATCCATTTTGACCCTGGGGGAATCTCAGTCACAGATGGACTTAGACAGCCGATACATGT
CTTATCTCTAGCCTTAAGAGATGAATACAGACTTTTTGTGCATAAGCCCTCAGAGGTCATAGCACCAGAAGTACAGCCGTGGGTCCATAAATACCCATTG
GCCTGGGCAAAAACGGCAGGAATGGGACTGGCCAAGCAGAGACATCCGATCGTCATCGAGCTCAGGTCAGAGGCAGTTCCTGTGAGGGTGAAACAGTACC
CTATGAGCCAGGAGGCTCGGCGGGGGATCACTCCCCACATTCGACGGCTCATGGATGCCGGAATTCTCAGGCGGTGCCAATCCCCTTGGAACACCCCCTT
ACTGCCGGTGAAGAAGCCAGGGGGGACAGATTACAGACCTGTCCAGGACCTGCGAGAAGTCAACAAGCGGGTGAGTGACATCCACCCCACTGTCCCTAAC
CCATATACCCTCCTGAGCAGTCTGCTGCCTGAGTACACTTGGTACACTGTGCTGGACTTGAAAGATGCCTTTTTCAGCCTACCCCTGGCGGCCCAGAGCC
AGGAGATATTTGCCTTTGAGTGGACCGAGGGGGAGGGCCAACCGGTAGTACAGTTAACTTGGACCCGCCTCCCACAAGGGTTCAAGAACTCCCCTACCTT
GTTTAATGAGGCTCTGAGTGAGGACCTCTATGAATATCGGACTCGCCACCCAGAGGTCATTCTGCTACAATATGTAGATGACCTTATGTTGGCTGGAACC
ACGGAGGAGGCATGCAGCCGTGCCACCGGGGACCTCTTACAAACCCTAGGCACCTTGGGGTATCGCGCTAGCGCAAAGAAGGCACAAATAGCCCGGCAAG
AGGTCACCTATTTGGGGTATAAGATCAGGCAGGGGCAACGATGGCTAACCCAGGCCATGAAGGAAACAATACTACAGATACCAGAGCCCAAGACCCCCCG
CCAGGTGAGGGAGTTTCTGGGGACTGTTGGATATTGTAGACTGTGGATCATGGGGTTTGCAGAGAAGGCTCGGCCTTTATATGAAAGAAGCAGAGAGACA
CCAAACTGGACCTGGACTGAGCCCATGAAACAGGCTTTCCAAACACTCAGACGGGCCCTACTAGAAGCCCCAGCTCTTGCCcTGCCTAACCCAGACAAGC
CATTCCAACTGTTTATAGATGAGAAGCAAGGAATAGGAAAGGGGGTCTTGACGCAGCAATGGGGACCATGGAAACGGCCGGTAGCATACCTGTCGAAGCG
ATTAGATCCAGTGGCCGCTGGGTGGCCCCCTTGCCTTCGCATCATTGCAGCCACTGCCCTCCTCGTCCGCGACGCCGACAAGTTGACGTATGGGCAACAA
CTCTCGGtCTTCACCCCCCACGCCATCGAAGGGGTTTTGAAGCAGCCGCCGGGTAAGTGGATCTCCAACGCCCGCTTGACACATTACCAGGCCCTGCTGC
TCGAAGGGTGCGTTTTCAgACCCCCTGCTTCCTGAATCCAGCCACGCTCCTATCTAACCCAGAGAAAGGCCACCCTCTCCATGAGTGTAGTGAGATACTG
GCTGAGGCCCTGGCGGCACGAAAAGACTTAACTGATGTGCCACTAAGCAACAGTGAGCTGGTATGGTTCACCGATGGGAGCAGTTATGTCAAAGACGGGC
AGATGAGTCTGGGCAGACGATATGGGCTGAAACACTCCCCCCAAATACTTCTGCACAGAAAGCCGAATTGCTTGCCCTAATACAAGCTCTAGAGCGAGCG
AAAGGGAAAAGAGTCACCATTTTCACGGACAGTCGATACGCCTTCAGCACTGTCCACATCCAGGGCCCCATATATCAAGAAAGGGGATTTCGGACAGCTG
AGGGAAAAGAAGTCAAGAATTTGCCTGAGATTCGCAGGCTCCTAGAAGCTGTCCAATTGCCCCCAGCAGTAGCTATAGTGCATGTTCCCGGGCACCAAAA
AGGGGAAGACCCAAAGGCCAGAGGTAATCGGGCGGCTGATGCGGCCGCTCGGAGGGCAGCCAGCCAAGACTACGTCGCCCCCATATTGACTGTAGAACTT
CCCCCTCCCGGTATGGGGATCTCGACTAGATCACTAAGGACACCACCCTCCAGAAAGATGAGAAAGATAGATGGTACCGGGACCAAGACAGCAACCTGAT
ATTGCCTGCCACCCTGGGTCGTCATTTGTGTGAACACCTACACGCAACCACACATTTGGGAGAAAAAAAAAGCAACTGTACGAGAGATAATTCAAGCCTG
TAAAGCGTGCCAGTTAATGAGAACAGAGAAGAAACAGCACTCAGGAGTGAGGTACCGGGGAGAGGGGCCCGGGCAACACTGGGAGATAGACTTTACTGAG
GTAAGGCCAGGGAAGTATGGGTATCGCTATCTGTTGGTTCTGGTAGATACCTTCTCGGGGTGGGTGGAAGCTTTCCCCACTAAGGGAGAGACAGCCATAG
TGGTTGCTAAAAAGATCTTAGAAGAAATAGTGCCTAGGTACGGGCTGCCAGTGACTATGGGCTCTGATAACGGACCTGCCTTTGTGAGCCAGATTGTACA
```
