## Supplementary material for "Recombination marks the evolutionary dynamics of a recently endogenized retrovirus": File S2 (part 2 of 2)

```
AGGGCTGGCCCGAGCTCTGGGGACGAAATGGAAGTTACATTGCGAATATAATCCCCAGAGCTCAGGACAAGTTGAGAGAATGAATCGGACCCTAAAAGAA
ACACTGACAAAGTTGGCAATAGAGACTGGCGGGGACTGGGTGACCCTCCTTCCCTTCGCACTCTTCCGGGCGCGTAACACCCCATATAAGCTGAACCTTA
CCCCCTTTAAAATTTTGTATAGAAGACCCCCTCCTGTGTATCCTATTTTTAAAAAAAAGTGCCTGCCACCCCCTGCTCTGGGACAATTCCGGCAAACAAT
AATGGCATTAAGCAAGGTGCATAACCGTGTTTGAAAGTTGATCCGGGAGGTATACGAAGACCAAAATGAGAAGGCCCTCCCCACACATAATATTAGCCCG
GGTGATTGGGTTTGGATAAAACGACACCAATCTAGAGTATTAGAACCTAGATGGAAAGGTCCTTATGTTGTTCTCCTAACCACCCCTACCGCTGTTAAGG
TTGACGGGATTGGACCCTGGGTTCACTGCAACCACGTGCGGCAGGCCACGCCAGAGGAACGAAATAAGGCACAGACAGAATAGAAGGCGAATGCTCATCC
GTCGGATCCTTTGAAACTGAAGCTCACCCGCCGGGGAGCCTCCTAGTCCTCTTGCTGATGGCAGCCCTCACCAGTCCAGGGATGACTTCTCGCGGCCACA
TGAACAATCCCCATCATCCAGTCAACATGACTTGGGTGGTCTACAATCCAGAGACCGGAAAACTGATCAACTCAAGCTCGAATGTGGCCCCTCGGGGAAC
ATGGTGGCCCGTTTTGACCTTCGATCTATGCGTCCTGGCAGCTGACAACAACGGCTTTGGTCCCCACCAGCTGACTGACTTCTTTGCTCGTGGCTCTTTC
GGCTTATTCACCCGTAATTGTGAGGGTAAGGGCCCAAAATCTTACGAACAAATACCCGTATATGTCTGCCCCGGGGGAGGGAGGGATCGGAACCAAATTA
ATAAATGTGGGGGAGTTGATTCTTTTTATTGCGCCGCCTGGGGATGTGAAACTACAGGGACGGTCCATTGGCTCTCTAGCTCTAACAAAGACCTCATTCG
GGTAACCATTCTGAAGAGGTTATGTACTCACATTGGGACCGAAGAGTACAGAGAAAAAAGAGAGAGCCACTTAGTGTAATCACCATGGCTGCTTTATTCA
GCCTCGGGTTGACAGGAGCAGGAACAGGAATAGCTTCACTGTCTCTACAAACCAAGGAGCTGTCCTCTCTCCGAGCAGCCATAGATGAGGACCTGACTCG
CATAGAAAAATCAATCAGCCACCTAAAAAAGTCTCTAACCTCCTTGTCTGAAGTAGTATTGCAAAATAAGAGGGGATTAGACTTAGTTTTTCTCCAGCAA
GGTTTCTATGCAGACCATACAGGTGTGGTGAGGGATTCAATGGCGAAAGTGAGAGAGGGACTAGCGCAACGCAAAAGGGAACGGGAAGCCCAACGGGGAT
GGTGAGAATGGTTTGGATCCTGGTCACCCTGGCTAACCACTCTGGTCTCAACCCTCCTGGGCCCACTTTTACTGTTAATACTAATACTTACAATTGGGCC
TTGCATTTTAAATAGACTAATCACCTTTATCAGGACACAGCTAAATACTATCCAGATTATGGTGCTAAGGCAACAATACCGGCCGATAGGTCGAAATAAA
GAAGAGGAAGATTCCTCCCCATAATCAAAAGACAGGGGGGAATGTAGGGAGAACAAACGGAATGTAGAAAGAGTAAACATAACGCCATGATAAAAGGCAG
AAGCAGAAAGACCAGGCCCTCACCCTGGCAACTAAGGCGACTATCAGGTCACCAGACACAACCAGTCAGAGACTATCAGGCCACCCAGATACAGCCAATC
AGAACTTGTTtACGGAAAGATCCCGCGCGCGCGAATGTCTGACCAATGAAAAGACCCCCGCGAACATGTAACCAATCCGCTTCGCTAAAAGACCCCTGCT
TATGTTTGAAATTGGATGTTCTATAAATATGGGTAGAAAACCGGGCTCGGGGCTCTCAGCCTGTGCGCCACTGCGTTGGACACAGCGGGGGCCCTAGCTC
GAGCTAGCAATAAACTTCCTTCTTGCGTTTTGCATTGTCTCTTGGTAGCTTTCTCTCTTCCCGCTCGGGGATTCGGACATCGGGCATAACA
>S52839_S47462
CTCGAGCTAGCAATAAACTTCCTTCTTGCGTTTTGCATTGTCTCTTGGTAGCTTTCTCTCTTCCCGCTCGGGGATTCGGACATCGGGCATAACATTTGGG
GGCTCGTCCGGGATCCCTTGGCGAGGAGAGAAACCTCCCGAGACAGAAGGAAGAATCCGAACGGTACCGGTACCCAGTCAGGTCAGGGAAATCCAGTGTA
AAACCGGGGCCTGCTAGGAGAGCAGGGAGGTAACTGGTACAGGGAAATCCAGTGTAAAACCGGGGCCTGCTgaggtaactggtacagggAAATCCAGTGT
AAAACCGGGGCCTGCTAGGAGAGCAGGGAGGTAACTGGTGCAGGGAACGTTCCTGCCGGTGTGAGACCAAGGCCAGCGAAAACGCTGGAAGGCGACCGGC
TCTGCGGAGAAAGGGGTCTTTCGTCCCCTGATCCCGCGGCAGTTGACCAGTGGACACTGTTTGGTAAGTTGAGTCTGTTACGGGGGAGCGCACCCCCCAG
AAACCTAGCATTTGGGTGTCGGCCGACAATTGTCTGTCCGTGTGTTTGTCTGCGCCGTTCCGTGTTTGTGTGAGTGCCGGCATTGTCTCACTTCTTGTCT
TCTTTTGGTGTATCATTTGCTATTTCGTTTTGTCTGATCTGGTCTCAATTTCCTAATCTCTTTGGGAGCTTCAGTGAACGGGCGAACAATTGTGGGGGCA
ATTGATGGGTCCTGGCCAGGGCTACACTCTGGTGGACTCTGAAGGCCCAACAAAAGTGAGCCTAAGTAACTAGAGCCCGACCGGGTGAAGCTCCCCCTTA
ATATCTGAAACTGAGAACGTGGCCTCGGGCCAGAAACCCCTAGGGTGCCCGCCCCCAGCAAGAAAACTTCCGTGCAACGACGCAGGCACATAAACAGTTC
CAAAAGCATACCATAAGCCCAACCTCTTGGCCGCCACCACTCCTGATAGGATTTTTGGTGGTTGTTCTCATTGACTTCTCTCTCTCCCTTTCTTCCATAC
CACTTGTTCCTTAACTATGGGTCAGGGAGAATCTACTCCACTCTCTCTCATGACTGATCATTTTCCGGATGTGAGAGCCAGGGCTCATAACTTGTCTCTG
TCAGTCAAGAAAAGTAAATTAATAACTTTTTGTTCTGCAGAATGGCCTACCCTCCAGGTCGGATGGACCCCGGAGGGTACATTTCAGCCCTCCATAATAC
AGGCAGTGAAAGAAAAGATAATGGTGCCAGACCCCTGGGGCCATCCAGACCAGGTCCCTTATATCGTGGTCTGGCAAGATCTGGTAGAAAACCCACCTAA
CTGGCTAAAACCTTTCGTCCACAGAACTTCTAATCCACAGGTCCTGGTGATGGAACTCACTTCGGAAGAAACTAAGAAGAAAGAGAGCTCAAAACCGGTC
TTTCAGGATGCCTCTTGCCCAAACCTAATAGACTTGGAAACAGAAGCAAGACCCCCCCCCTTACGTGCCCCCCTTAGAACCCCCGGGTGGAGGGGAAGGA
TCAGGAAGGGCGGCAAGGGGCGACCACGAGGGAGGACCGGCACTGGGGACCCGGGGAAGGACTAGGGGAGATAGGAGTATGCAAGACCCTGGGGACCCAG
AGTTGCCGTCATCCACCGTTCAGGCACTCCCCGTCCGGGTGGGACCAGCGAACCCGAACGGAGAACGGACCTATCAGTACTGGCCCTTCTCCACGAGTGA
CCTATACAATTGGAAAACACAAACCCCCCCCTTCTCGGAGAAGCCCCAAGGCCTCATTGACCTCTTAGACTCTATTCTGTTTACTCATAACCCCACCTGG
GATGATTGCCAACAGTTGTTACAGGTACTCTTCACCACGGAGGAACGGGAGCGAATCCTGGCAGAGGCACGAAAACGAGTCCCCGGGGTCGACGGGAGAC
CTACTGCTCAGCCTCATCTCGTGGACGAGGGGTTTCCCTTGCTGCGACCTAACTGGGATTTTGAGCGGGCGGAAGGTAGGGAGCGTCTCCGAGTGTACCG
CCAGACTCTGATGGCTGGCCTGAGGGCTGCAGCAAGGAAGCCAACCAATTTGGCAAAGGTAAATCTGGTGAGGCAAGAGCCCACTGAAAGTCCGGCAGCC
TTCTTAGAGAGGCTAATGGAAGCTTTTAGACAATACACACCCATAAACCCCCAGGCTGACGAATCGCGCGCCGCCGTGATACTAGCATTTGTAAACCAGG
CAGCTCCAGACATCAGAAAGAAATTGCAGAAAATAGAGGGGCTAGGAGAGCAGACAATACAGGACTTATTGAAAGCAGCTGAGAAAGTGTTCAATAACAG
AGAGACTGCAGAGGAAAGGGAAGAACGGATTAGACGGGAGGAGAGAGAACTAGCAGAAAGGATCAGGAAAGAAGATAGGGAGTATAGGACGAGGGAGAAC
CAGAAGAACCAGAAGGCACAAGCGGGAAAGAAAGAGAAGCTAGAAAGACAGACCTTAAAGAAAGATCAATGTGCATACTGCAAGGAACTGGGGCACTGGA
AAAACGAGTGCTCTAAGAGAGACTCAAGGAAAGGAATGGCCCAGAGGGAGAAAGTCCCCCCCGAAAATCGGGCCTTATACATGGGAGAAGACAGTGACTA
GGGGAGTCGAGGCTCGGTACCCCTCCCCGAGTCCTGGGTAACCATAAATGTGGAGGGGAAACCCGTTGGCTTCATGGTAGATACTGGCGCCCAACACTCT
GTTTTGAATAAAAGGCTGGGACCAATGTCTAAGAAAACCAGCATAGTACAAGGAGCCACGGGGACGAAAAGATATTGTTGGACCACAGAACGAAAAGTAA
ATCTGGGGACCCATCAGGTGTCCCATTCGTTTTTGGTGATACCAGAATGCCCAGCCCCTCTACTTGGAAGAGACTTGTTGACTAAAGTTAATGCTCAGAT
CCATTTTGACCCTGGGGGAATCTCAGTCACAGATGGACTTGGACAGCCGATACATGTCTTATCTCTAGCCTTAAGGGATGAATACAGACTTTTTGTGCAT
AAGCCCTCAGAGGTCATAGCACCAGAAGTACAGCCGTGGGTCCATAAATACCCATTGGCCTGGGCAGAAATGGCAGGAATGAGACTGGCCAAACAGAGAC
ATCCGATCGTCATCGAGCTAAAGTCAGAGGCAGTTCCTGTGAGGGTGAAACAGTACCCTATGAGCCAGGAGGCTCGGCGGGGGATCACTCCCCACATTCG
ACGGCTCATGGATGCCGGAATTCTCAGGCGGTGCCAATCCCCTTGGAACACCCCCTTACTGCCGGTGAAGAAGCCAGGGGGGACAGATTACAGACCTGTC
CAGGACCTGCGAGAAGTCAACAAGCGGGTGAGTGACATCCACCCCACTGTCCCTAACCCATATACCCTCCTGAGCAGTCTGCTGCCTGAGTACACTTGGT
ACACTGTGCTGGACTTGAAAGATGCCTTTTTCAGCCTACCCCTGGCGGCCCAGAGCCAGGAGATATTTGCCTTTGAGTGGACCGAGGGGGAGGGCCAACC
GGTAGTACAGTTAACTTGGACCCGCCTCCCACAGGGGTTCAAGAACTCCCCTACCTTGTTTAATGAGGCTCTGAGTGAGGACCTCTATGAATATCGGACT
CGCCACCCAGAGGTCATTCTGCTACAGTATGTAGATGACCTTATGTTGGCTGGAACCACGGAGGAGGCATGCAGCCGTGCCACCGGGGACCTCTTACAAA
CCCTAGGCACCTTGGGGTATCGCGCTAGCGCAAAGAAGGCACAAATAGCCCGGCAAGAGGTCACCTATTTGGGGTATAAGATCAGGCAGGGGCAACGATG
GCTAACCCAGGCCATGAAGGAAACAATACTACAGATACCAGAGCCCAAGACCCCCCGCCAGGTGAGGGAGTTTCTGGGGACTGTTGGATATTGTAGACTG
TGGATCATGGGGTTTGCAGAGAAGGCTCGGCCTTTATATGAAGGAAGCAGAGAGACTCCAAACTGGACCTGGACTGAGCCCATGAAACAGGCTTTCCAAA
CACTCAGACGGGCCCTACTAGAAGCCCCAGCTCTTGCCCTGCCTAACCCAGACAAGCCATTCCAACTGTTTATAGATGAGAAGCAAGGAATAGGAAAGGG
GGTCTTGACGCAGCAATGGGGACCATGGAAACGGCCGGTAGCATACCTGTCGAAGCGATTAGATCCAGTGGCCGCTGGGTGGCCCCCTTGCCTTCGCATC
ATTGCAGCCACTGCCCTCCTCGTCCGCGACGCCGACAAGTTGACGTATGGGCAACAACTCTCGGTCTTCACCCCCCACGCCATCGAAGGGGTTTTGAAGC
AGCCGCCGGGTAAGTGGATCTCCAACGCCCGCTTGACACATTACCAGGCCCTGCTGCTCGATGCCCCAAGGGTGCGTTTTCAGACCCCCTGCTTCCTGAA
TCCAGCCACGCTCCTACCTAACCCAGAGAAAGGCCACCCTCTCCATGAGTGTAGTGAGATACTGGCTGAGGCCCTGGCGGCACGAAAAGACTTAACTGAT
GTGCCACTAAGCAACAGTGAGCTGGTATGGTTCACCGATGGGAGCAGTTATGTCAAAAAAGGGCAAAGAAAATCGGGGGCCGCCATAGTTGATGAGTCTG
GGCAGACGATATGGGCTGAAACACTCCCCCCAAATACTTCTGCACAGAAAGCCGAATTGCTTGCCCTAATACAAGCTCTAGAGCGAGCGAAAGGGAAAAG
AGTCACCATTTTCACGGACAGTCGATACGCCTTCAGCACTGTCCACATCCAGGGCCCCATATATCAAGAAAGGGGATTTCGGACAGCTGAGGGAAAAGAA
GTCAAGAATTTGCCTGAGATTCGCAGGCTCCTAGAAGCTGTCCAATTGCCCCGAGCAGTAGCTATAGTGCATGTTCCCGGGCACCAAAAAGGGGAAGACC
CAAAGGCAAGAGGTAATCGGGCCGCTGATGCGGCCGCTCGGAGGGCAGCCAGCCAAGACTATGTCGCCCCCATATTGACTGTGGAACTTCCCCCTCCCGG
TATGGGGGCCTTGCCACCAATTCCCGAGTACTCCCACCCTGATCTCGGACACCACCCTCCAGAAGGATAAGAAAGATGGATGGTACCGGGACCAAGACAG
CAACCTGATATTGCCTGCCACCCTGGGTCGTCATTTGTGTGAACACCTACACGCAACCACACATTTGGGAGAGAAAAAGACTTTGACACTTCTCCAGACG
GCCTGCCTGAGGTTCCCCCGACAAAAGGCAACTGTACGAGAGATAATTCAAGCCTGTAAAGCGTGCCAGTTAATGAAAACAGAGAAGAAGCAGCACTCAG
GAGTGAGGTACCGGGGGGAGGGGCCCGGGCAACACTGGGAGATAGACTTTACTGAGGTAAGGCCAGGGAAGTATGGGTATCGCTATCTGTTGGTTCTGGT
AGATACCTTCTCGGGGTGGGTGGAAGCTTTCCCCACTAAGGGAGAGACAGCCATAGTGGTTGCTAAAAAGATCTTAGAGGAAATAGTGCCTAGGTACGGG
CTGCCAGTGACTATGGGCTCTGATAACGGACCTGCCTTTGTGAGCCAGATTGTACAAGGGCTGGCCCGAGCTCTGGGGACGAAATGGAAGTTACATTGCG
AATATAATCCCCAGAGCTCAGGACAAGTTGAGAGAATGAATCGGACCCTAAAAGAAACACTGACAAAGTTGGCAATAGAGACTGGCGGGGACTGGGTGAC
CCTCCTTCCCTTCGCACTCTTCCGGGCGCGTAACACCCCATATAAGCTGAACCTTACCCCCTTTGAAATTTTGTATGGAAGACCCCCTCCTGTGTATCCT
ATTTTTGAAGGAAAGTGCCTGCCACCCCCTGCTCTGGGACAATTCCGGCAAACAATAATGACATTAAGCAAGGTGCATAACCGTGTTTGGAAGTTGATCC
GGGAGGTATACGAGGACCAAAATGAGAAGGCACTCCCCACACATAATATTAGCCCGGGTGATTcaccAATCTAGAGTATTAGAACCTAGATGGAAAGGTC
CTTATGTTGTTCTCCTAACCACCCCTACCGCTGTTAAGGTTGACGGGATTGGACCCTGGGTTCACTGCAACCACGTGCGGCAGGCCACGCCAGAGGAACG
AAATAAGGCACAGACAGAACGGAAGGCGAATGCTCATCCGTCGGATCCTTTGAAATTGAAGCTCACCCGCCGGGAAGCCTCCTAGTCCTCTTGCTGATGG
CAGCCATCGTCAATCCAGGGATGACTTCTCATGGCCACATGGACGATCCCCATCATGCTGTCAATATGACTTGGGTGGTCTACAATCCAGAAACCGGAAA
ACTGATCAACTCAAGCTCGAATGTGGCCCCTCGGGGAACATGGTGGCCCGTTTTGACTTTCGACTTATGCGTCCTGGCAGCTGACAGCAATGGCTTTGGT
CCCCACCAGCTAAGTGACTTCTTTGCCCATGGCACTTTTGGCTTGTTCACTCATGGATGGAATAAGGTACCTGTGTATGTTTGCCCAGGGGATGGTAGAG
ATCGGAACCAAATTAATAAATGTGGGGGAGTTGATTCTTTTTATTGCGCCGCCTGGGGATGTGAAACTACAGGGACGGTCCATTGGCTCTCTAGCTCTAA
CAAAGACCTCATTCGGGTAACCATTCTGAAGAGGTTATGTACTCACATTGGGACCAAGGAGTACGTAGAAAAAAGAGAGAGCCACTTAGTGTAATCACCA
TGGCTGCTTTATTCAGCCTCGGGTTGACAGGAGCAGGAACAGGAATAGCTTCACTGTCTCTACAAACCAAGGAGCTGTCCTCTCTCCGAGCAGCCATAGA
TGAGGACCTGACTCGCATAGAAGAATCAATCAGCCACCTAGAAAAGTCTCTAACCTCCTTGTCTGAAGTAGTATTGCAAAATAGGAGGAGATTAGACTTA
GTTTTTCTCCAGCAAGGTGGGGTCTGCGCAGCTCTTGGAGAAGAATGCTGTTTCTATGCAGACCATACAGGTGTGGTGAGGGATTCAATGGCGAAAGTGA
GAGAGGGACTAGCGCAACGCAAAAGGGAACGGGAAGCCCAACGGGGATGGTGGGAATGGTTTGGATCCTGGTCACCCTGGCTAACCACTCTGGTCTCAAC
CCTCCTGGGCCCACTTTTACTGTTAATACTAATACTTACAATTGGGCCTTGCATTTTAAATAGACTAATCACCTTTATCAGGACACAGCTAAATACTATC
CAGATTATGGTGCTAAGGCAACAATACCGGCCGATAGGTCGAAATAAAGAAGAGGAAGATTCCTCCCCATAATCAAAAGACAGGGGGGAATGTAGGGAGA
ACAAACGGAATGTAGAAAGAGTAAACATAACGCCATGATAGGAGGCAGAAGCAGGAAGACCAGGCCCTCACCCTGGCAACTAAGGCGACTATCAGGTCAC
CAAGACACAACCAGTCAGAGACTATCAGGCCACCCAGATACAGCCAATCAGAACTTGTTTACGGAAAGATCCCGCGCGCGCGAATGTCTGACCAATGAAA
AGACCCCCGCGAACATGTAACCAATCCACTTCGCTAAATGACCCCTGCTTATGTTTGAAATTGGATGTTCTATAAATATGGGTAGAAAACCGGGCTCGGG
GCTCTCAGCCTGTGCGCCACTGCGTTGGACACAGCGGGGGCCCTAGCTCGAGCTAGCAATAAACTTCCTTCTTGCGTTTTGCATTGTCTCTTGGTAGCTT
TCTCTCTTCCCGCTCGGGGATTCGGACATCGGGCATAACA
>S2828
TGCGTTTTGCATTGTCTCTTGGTAGCTTTCTCTCTTCCCGCTCGGGGATTCGGACATCGGGCATAACATTTGGGGGCTCGTCCGGGATCCCTTGGCGAGG
AGAGAAACCTCCCGAGACAGAAGGAAGAATCCGAACGGTACCGGTACCCAGTCAGGTCAGGGAAATCCAGTGTAAAACCGGGGCCTGCTAGGAGAGCAGG
GAGGTAACTGGTACAGGGAAATCCAGTGTAAAACCGGGGCCTGCTAGGAGAGCAGGGAGGTAACTGGTGCAGGGAACGTTCCTGCCGGTGTGAGACCAAG
GCCAGCGAAAACGCTGGAGGGCGACCGGCTCTGCGGAGAAAGGGGTCTTTCGTCCCCTGATCCCGCGGCAGTTGACCAGTGGACACTGTTTGGTAAGTTG
AGTCTGTTACGGGGGAGCGCACCCCCCAGAGACCTAGCACATTTCCTAATCTCTTTGGGAGCTTCAGTGAACGGGCGAACAATTGTGAGGGCAATTGATG
AGTCCTGGCCAGGGCTACACTCTGGTGGACTCTGAAGGCCCAACAAAAGTGAGCCTAAGTAACTAGAGCCCGACCGGGTGAAGCTCCCCCTTAATATCTC
AAACTGAGAACGTGGCCTAAAATTCTTGGTGTGGGCACGGGTCAGGCACTTAAGAGCCGCTAGGGCGCCTGCCACTTGAAGACTCCCGTGAAAGGATAAG
GGGGTCACGGAACGGGCCAGAAACCCCTAGGGTGCCCGCCCCCAGCAAGAAAACTTCCGTGCAACGACGCAGGCACATAAACAGTTCCAAAAGCATAAGC
CCAACCTCTTGGCCGCCACCACTCCTGATAGGATTTTTGGTGGTTGTTCTCATTGACTTCTCTCTCTCCCTTTCTTCCATACCACTTGTTCCTTAACTAT
GGGTCAGGGAGAATCTACTCCACTCTCTCTTATGACTGATCATTTTCCGGATGTGAGAGCCAGGGCTCATAACTTGTCTCTGTCAGTCAAGAAAAGTAAA
TTAATAACTTTTTGTTCTGCAGAATGGCCTACCCTCCAGGTCGGATGGACCCCGGAGGGTACGTTTCAGCCCTCCATAATACAGGCGGTGAAAGAAAAGA
TAATGGCGCCAGACCCCTGGGGCCATCCAGACCAGGTCCCTTATTTCGTGGTCTGGCAAGATCTGGTAGAAAACCCACCTAACTGGTTAAAACCTTTCGT
CCACAGAACTTCTAATCCACAGGTCCTGGTGATGGAACTCACTTCGGAAGAAACTAAGAAGAAAGAGAGCTCAAAACCGGTCTTTCAGGATGCCTCTTGC
CCAAACCTAATAGACTTGGAAACAGAAGCAAGACCCCCCCTTATGTACCCCCCTTAGAACCCCCGGGTGGAGGGGAAGGATCAGGAAGGGCGGCAAGGGG
CGACCACGAGGGAGGACCGGCACTGGGGACCCGGGGAAGGACTAGGGGAGATAGGAGTATGCAAGACCCTGGGGACCAAGAGTTACCGTCATCCACCGTT
CAGGCACTCCCCGTCCGGGTGGGACCAGCTAACCCGGGCGGAGAACGGACCTATCAGTACTGGCCCTTCTCCACGAGTGACCTATACAACTGGAAAACAC
AGAACCCCCCCTTCTCGGAGAAGCCCCAAGGCCTCATTGACCTCTTAGACTCTATTCTGTTTACTCATAACCCCACCTGGGACGATTGCCAACAGTTGTT
ACAGGTACTCTTCACCACGGAGGAACGGGAGCGAATCCTGGCAGAGGCACGAAAACGAGTCCCCGGTGTCGACGGGAGACCTACTACTCAGCCTCATCTC
GTGGACGAGGGGTTTCCCTTGCTGCGACCTAACTGGGATTTTGAGCAGGCGGAAGGTAGGGAGCGTCTCCGAGTGTACCGCCAGACTCTGATGGCTGGCC
TGAGGGCTGCAGCAAGGAAGCCAACCAATTTGGCAAAGGTAAATCTGGTGAGGCAAGAGCCCACTGAAAGTCCGGCAGCCTTCTTAGAGAGGCTAATGGA
AGCTTTTAGACAATACACACCCATAAACCCCCAGGCTGACGAATCGCGCGCCGCCGTGATACTAGCATTTGTAAACCAGGCAGCTCCAGACATCAGAAAG
AAATTGCAGAAAATAGAGGGGCTAGGAGAGCAGACAATACAGGACTTATTGAAAGCAGCTGAGAAAGTGTTCAATAACAGAGAGACTGCAGAGGAAAGGG
AAGAACGGATTAGACGGGAGGAGAGAGAACTAGCAGAAAAGATCAGGAAAGAAGATAGGGAGTATAGGACGAGGGAGAACCAGAAGAACCAGAAGGAGCT
AGCCAAGATTCTTTTTACGGGGATGAGAACTGGATCAGGAGCAAGGGAGCTTCGGGGCCGACAAGCGGGAAAGAAAGAGAAGCTAGAAAGACAGACCTTA
AAGAAAGATCAATGTGCATACTGCAAGGAACTGGGGCACTGGAAAAACGAGTGCTCTAAGAGAGACTCAAGGAAAGGAATGGCCCAGAGGGAGAAAGTCC
CCCCCGAAAATCGGGCCTTATACATGGGAGAAGACAGTGACTAGGGGAGTCGAGGCTCGGTACCCCTCCCCGAGTCCTGGGTAACCATAAATGTGGAGGG
GAAACCCGTTGGCTTCATGGTAGATACTGGCGCCCAACACTCTGTTTTGAATAAAAGGCTGGGACCAATGTCTAAGAAAACCAGCATAGTACAAGGAGCC
ACGGGGACGAAAAGATATTGTTGGACCACAGAACGAAAAGTAAATCTGGGGACCCATCAGGTGTCCCATTCGTTTTTGGTGATACCAGAATGCCCAGCCC
CTCTACTTGGAAGAGACTTGTTGACTAAAGTTAATGCTCAGATCCATTTTGACCCTGGGGGAATCTCAGTCACAGATGGACTTGAACAACCGATACATGT
CTTATCCCTAGCCTTAAGGGATGAATACAGACTTTTTGTGCCTAAGCCCTCAGAGGTCATAGCACCAGAAGTACAACCGTGGGTCCATAAATACCCATTG
GCCTGGGCAGAAATGGCAGGAATGGGATTAGCCAAACAGAGACATCCGATCGTCATCGAGCTAAAGTCAGAGGCAGTTCCTGTGAGGGTGAAACAGTACC
CTATGAGCCAGGAGGCTCGGCGGGGGATCACTCCCCACATTCGACGGCTCATGGATGCCGGAATTCTCAGGCGGTGCCAATCCCCTTGGAACACCCCCTT
ACTGCCGGTGAAGAAGCCAGGGGGGACAGATTACAGACCTGTCCAGGACCTGCGAGAAGTCAACAAGCGGGTGAGTGACATCCACCCCACTGTCCCTAAC
CCATATACCCTCCTGAGCAGTCTGCTGCCTGAGTACACTTGGTACACTGTGCTGGACTTGAAAGATGCCTTTTTCAGCCTACCCCTGGCGGCCCAGAGCC
AGGAGATATTTGCCTTTGAGTGGACCGAGGGGGAGGGCCAACCGGTAGTACAGTTAACTTGGACCCGCCTCCCACAGGGGTTCAAGAACTCCCCTACCTT
GTTTAATGAGGCTCTGAGTGAGGACCTCTATGAATCTGCTACAGTATGTAGATGACCTTATGTTGGCTGGAACCACGGAGGAGGCATGCAGCCGTGCCAC
CGGGGACCTCTTACAAACCCTAGGCACCTTGGGGTATCGCGCTAGCGCAAAGAAGGCACAAATAGCCAGGCAAGAGGTCACCTATTTGGGGTATAAGATC
AGGCAGGGGCAACGATAACCCAGGCCATGAAGGAAACAATACTACAGATACCAGAGCCCAAGACCCCCCGCCAGGTGAGGGAGTTTCTGGGGACTGTTGG
ATATTGTAGACTGTGGATCATGGGGTTTGCAGAGAAGGCTCGGCCTTTATATGAAGGAAGCAGAGAGACTCCAAACTGGACCTGGACTGAGCCCATGAAA
CAGGCTTTCCAAACACTCAGACGGGCCCTACTAGAAGCCCCAGCTCTTGCCCTGCCTAACCCAGACAAGCCATTCCAACTGTTTATAGATGAGAAGCAAG
GAATAGGAAAGGGGGTCTTGACGCAGCAATGGGGACCATGGAAACGGCCGGTAGCATACCTGTCGAAGCGATTAGATCCAGTGGCCGCTGGGTGGCCCCC
TTGCCTTCGCATCATTGCAGCCACTGCCCTCCTCGTCCGCGACGCCGACAAGTTGACGTATGGGCAACAACTCTCGGTCTTCACCCCCCACGCCATCGAA
GGGGTTTTGAAGCAGCCGCCGGAAGGATAAGAAAGATGGATGGTACCGGGACCAAGACAGAGACAGGATATTGCCTGCCACCCTGGGTCGTCATTTGTGT
GAACACCTACACGCAACCACACATTTGGGAGAGAAAAAGACTTTGACACTTCTCCAGACGGCCTGCCTGAGGTTCCCCCGACAAAAGGCAACTGTACGAG
AGATAATTCAAGCCTGTAAAGCGTGCCAGTTAATGAAAACAGAGAAGAAGCAGCACTCAGGAGTGAGGTACCGGGGGGAGGGGCCCGGGCAACACTGGGA
GATAGACTTTACTGAGGTAAGGCCAGGGAAGTATGGGTATCGCTATCTGTTGGTTCTGGTAGATACCTTCTCGGGGTGGGTGGAAGCTTTCCCCACTAAG
GGAGAGACAGCCATAGTGGTTGCTAAAAAGATCTTAGAGGAAATAGTGCCTAGGTACGGGCTGCCAGTGACTATGGGCTCTGATAACGGACCTGCCTTTG
TGAGCCAGATTGTACAAGGGCTGGCCCGAGCTCTGGGGACGAAATGGAAGTTACATTGCGAATATAATCCCCAGAGCTCAGGACAAGTTGAGAGAATGAA
TCGGACCCTAAAAGAAACACTGACAAAGTTGGCAATAGAGACTGGCGGGGACTGGGTGACCCTCCTTCCCTTCGCACTCTTCCGGGCGCGTAACACCCCA
TATAAGCCCTTACCCCCTTTGAAATTTTGTATGGAAGACCCCCTCCTGTGTATCCTATTTTTGAAGGAAAGTGCCTGCCACCCCCTGCTCTGGGACAATT
CCGGCAAACAATAATGGCATTAAGCAAGGTTGACGGGATTGGACCCTGGGTTCACTGCAACCACATGCGGCAGGCcAcGCCAGAGgAACGAAATAAGGCA
CAGACAGAATGGAAGGCGAATGCTCACCCGTCGGCAGTCAACATGACTTGGGTGGTCTACAATCCAGAGACCGGAGAACTGATCAACTCAAGCTCGAATG
TGGCCCCTCGGGGAACATGGTGGCCCGTTTTGACCTTCGATCTATGCGTCCTGGCAGCTGACAGCAACGGCTTTGGTCCCCACCAGGTGACTGACTTCTT
TGCTATCTTACGAACAAATACCCGTATATGTCTGCCCCGGGGGAGGGAGGGATCGGAACCAAATTAATAAATGTGGGGGAGTTGATTCTTTTTATTGCGC
CGCCTGGGGATGTGAAACTACAGGGACGGTCCATTGGCTCTCTAGCTCTAACAAAGACCTCATTCGGGTAACCATTCTGAAGAGGTTATGTACTCACATT
GGGACCGAGGAGTACGGAGAAAAAAGAGAGAGCCACTTAGTGTAATCACCATGGCTGCTTTATTCAGCCTCGGGTTGACAGGAGCAGGAACAGGAATAGC
TTCACTGTCTCTACAAACCAAGGAGCTGTCCTCTCTCCGAGCAGCCATAGATGAGGACCTGACTCGCATAGAAGAATCAATCAGCCACCTAGAAAAGTCT
CTAACCTCCTTGTCTGAAGTAGTATTGCAAAATAGGAGGGGATTAGACTTAGTTTTTCTCCAGCAAGGTGGGGTCTGCGCAGCTCTTGGAGAAGAATGCT
GTTTCTATACAGACCATACAGGTGTGGTGAGGGATTCAATGGCGAAAGTGAGAGAGGGACTAGCGCAACGCAAAAGGGAACGGGAAGCCCAACGGGGATG
GTGGGAATGGTTTGGATCCTGGTCACCCTGGCTAACCACTCTGGTCTCAACCCTACTTACAATTGGGCCTTGTATTTTAAATAGACTGATCACCTTTATC
AGGACACAGCTAAATACTATCCAGATTATGGTGCTAAGGCAACAATACCGGCCGATAGGGCGAAATAAAGAAGAGGAAGATTCCTCCCCATAATCAAAAG
ACAGGGGGGAATGTAGGGAGAACAAACGGAATGTAGAAAGAGTAAACATAACGCCATGATAGGAGGCAGAAGCAGGAAGACCAGGCCCTCACCCTGGC
>S24870
TGTAGGGAGAACAAACGGAATGTAGAAAGAGTAAACATAACGCCATGATAGGAGGCAGAAGCAGGAAGACCAGGCCCTCACCCTGGCAACTAAGGCGACT
ATTAGGTCACCAAGACACAACCAGTCAGAGACTATCAGGCCACCCAGATACAGCCAATCAGAACTTGTTACGGAAAGATCCCGCGCGCGCGAATGTCTGA
CCAATGAAAAAACCCCCGCGAACATGTAACCAATCCGCTTCGCTAAATGACCCCTGCTTATGTTTGAAATTGGATGTTCTATAAATATGGGTAGAAAACC
GGGCTCGGGGCTCTCAGCCTGTGCGCCACTGCGTTGGACACAGCGGGGGCCCTAGCTCGAGCTAGCAATAAACTTCCTTCTTGCGTTTTGCATTGTCTCT
TGGTAGCTTTCTCTCTTCCCGCTCGGGGATTCGGACATCGGGCATAACATTTGGGGGCTCGTCCGGGATCCCTTGGCGAGGAGAGAAACCTCCCGAGACA
GAAGGAAGAATCCGAACGGTACCGGTACCCAGTCAGGTCAGGGAAATCCAGTGTAAAACCGGGGCCTGCTAGGAGAGCAGGGAGGTAACTGGTACAGGGA
AATCCAGTGTAAAACCGGGGCCTGCTAGGAGAGCAGGGAGGTAACTGGTACAGGGAAATCCAGTGTAAAACCGGGGCCTGCTAGGAGAGCAGGGGGGTAG
CTGGTGCAGGGAACGTTCCTGCCGGTGTGAGACCAAGGCCAGCGAAAACGCTGGAGGGCGACCGGCTCTGCGGAGAAAGGGGTCTTTCGTCCCCTGATCC
CGCGGCAGTTGACCAGTGGACACTGTTTGGTAAGTTGAGTCTGTTACGGGGGAGCGCACCCCCCAGAGACCTAGCACTTGGTTGTCGGCCGACAATTGTC
TGTCCGTGTGTTTGTCTGCGCCGTTCCGTGTTTGTGTGAGTGCCGGCATTGTCTCGCTTCTTGTCTTCTTTTGGTGTGTCATTTGCTATTTCGTTTTGTC
TGATCTGATCTCAATTTCCTAATCTCTTTGGGAGCTTCAGTAAACGGGCGAACAATTGTGAGGGCAATTGATGAGTCCTGGCCAGGGCTACACTCTGGTG
GACTCTGAAGGCCCAACAAAAGTGAGCCTAAGTAACTAGAGCCCGACCGGGTGAAGCTCCCCCTTAATATCTCAAACTGAAAACGTGGCCTAAAATTCTT
GGTGTGGGCACGGGTCAGGCACTTAAGAGCCGCTAGGGCGCCTGCCACTTGAAGACTCCCGTGAAAGGATAAGGGGGTCACGGAACGGGCCAGAAACCCC
TAGGGTGCCCGCCCCCAGCAAGAAAACTTCCGTGCAACGACGCAGGCACATAAACAGTTCCAAAAGCATACCATAAGCCCAACCTCTTGGCCGCCACCAC
TCCTGATAAGATTTTTGGTGGTTGTTCTCATTGACTTCTCTCTCTCCCTTTCTTCCATACCACTTGTTCCTTAACTATGGGTCAGGGAGAATCTACTCCA
CTCTCTCTTATGACTGATCATTTTCCAGATGTGAGAGCCAGGGCTCATAACTTGTCTCTGTCAGTCAAGAAAAGTAAATTAATAACTTTTTGTTCTGCAG
AATGGCCTACCCTCCAGGTCGGATGGACCCCGGAGGGTACGTTTCAGCCCTCCATAATACAGGCGGTGAAAAAAAAGATAATGGCGCCAGACCCCTGGGG
CCATCCAGACCAGGTCCATTATATCGTGGTCTGGCAAGATCTGGTAAAAAACCCACCTAACTGGTTAAAACCTTTCGTCCACAGAACTTCTAATCCACAG
GTCCTGGTGATGAAACTCACTTCGAAAGAAACTAAGAAGAAAGAGAGCTCAAAACCGGTCTTTCAAGATGCCTCTTGCCCAAACCTAATAGACTTAGAAA
CAAAAGCAAGACCCCCCCTTATGTACCCCCCTTAAAACCCCCGGGTGGAGGGGAAGGATCAGGAAGAGCGGCAAGGGGCGACCACGAGGGAGGACCGGCA
CTGGGGACCCGGGGAAAGACTAGGGAAAATAGGAGTATGCAAGACCCTGGGGACCCAGAGTTACCGTCATCCACCGTTCAGACACTCCCCGTCCGGGTGG
GACCAGCTAACCCGGGCGGAGAACGGACCTATCAGTACTGGCCCTTCTCCACGAGTGACCTATACAATTGAAAAACACAGAACCCCCCCTTCTCGGAGAA
GCCCCAAGGCCTCATTGACCTCTTAGACTCTATTCTGTTTACTCATAACCCCACCTGGGACGATTGCCAACAGTTGTTACAGGTACTCTTCACCACGGAG
AAACGGGAGCGAATCCTGGCAGAGGCACAAAAACGAGTCCCCGGTGTCGACGGGAGACCTACTACTCAGCCTCATCTCGTGGACGAGGGGTTTCCCTTGC
TGCGACCTAACTGGGATTTTGAGCAGGCGGAAGGTAGAGAGCGTCTCCGAGTGTACCGCCAGACTCTGATGGCTGGCCTGAGGGCTGCAGCAAGGAAGCC
AACCAATTTGGCAAAGGTAAATCTGGTGAGGCAAGAGCCCACTAAAAGTCCGGCAGCCTTCTTAGAGAGGCTAATAAAAGCTTTTAGACAATACACACCC
ATAAACCCCCAGGCTGACGAATCGCGCGCCGCCGTGATACTAACATTTGTAAACCAGGCAGCTCCAGACATCAAAAAAAAATTGCAGAAAATAGAGGGAC
TAGGAGAGCAGACAATACAGGACTTATTAAAAGCAGCTAAAAAAGTGTTCAATAACAGAGAGACTGCAGAGGAAAGGAAAGAACGGATTAGACGGGAAGA
GAGAAAACTAGCAGAAAAGATCAAGAAAGAAGATAGAGAATATAAGACGAGGAAAAACCAGAAGAACCAGAAGGAGCTAGCCAAGATTCTTTTTGCGGGG
ATGAAAACCGGATCAAGAGCGAGAGAGCTTCGGGGCCGACAAGCGGGAAAAAAAAAAAaGCTAAAAAGACAGACCTTAAAGAAAGATCAATGTGCTTACT
ACAAAGAACTGGGGCACTAAAAAACCGAGTGCTCTGAGAGACTCaAAAAAAAAAATGGCCCAGAGGGAGAAAGTCTCCCCCAAAAATCGGGCCTTATACA
TGAGAGAAGACAGTGACTAGGGGAGTCGAGGCTCGGTACCCCTCCCCGAGTCCTGGGTAACCATAAATGTAGAGGGGAAACCCGTTGGCTTCATGGTAGA
TACTGGCACCCAACACTCTGTTTTAAATAAAAGGCTGGGACCAATGTCTAAGAAAACCAGCATAGTACAAAGAGCCACGGGGACAAAAAGATATTGTTGG
ACCACAGAACGAAAAGTAAATCTGGGGACCCATCAGGTGTCCCATTCGTTTTTGGTGATACCAGAATGCCCAGCCCCTCTACTTGAAAGAAACTTGTTGA
CTAAAGTTAATGCTCAGATCCATTTTGACCCTGGGGGAATCTCAGTCACAGATGGACTTGGACAGCCGATACATGTCTTATCTCTAGCCTTAAGGGATGA
ATACAGACTTTTTGTGCCTAAGCCCTCAGAGGTCATAGCACCAGAAGTACAGCCGTGGGTCCATAAATACCCATTGGCCTGGGCAAAAACGGCAAGAATG
AGACTGGCCAAGCAGAGACATCCGATCGTCATCGAGCTCAGGTCAGAGGCAGTTCCTGTGAGGGTGAAACAGTACCCTATGAGCCAGGAGGCTCGGCGGG
GGATCACTCCCCACATTCGACGGCTCATGGATGCCGGAATTCTCAGGCGGTGCCAATCCCCTTGGAACACCCCCTTACTGCCGGTAAAGAAGCCAGGGGG
GACAGATTACAGGCCTGTCCAGGACCTGCGAGAAGTCAACAAGCGGGTGAGTGACATCCACCCCACTGTCCCTAACCCATATACCCTCCTGAGCAGTCTG
TTGCCTGAGTACACTTGATACACTGTGCTGGACTTAAAAGATGCCTTTTTTAGTCTACCCCTGGCGGCCCAGAGCCAGGAGATATTTGCCTTTGAGTAGA
CCGAGGGGGAGGGCCAACCGGTAGTACAGTTAACTTGGACCCGCCTCCCACAGGGGTTCAAAAACTCCCCTACCTTGTTTAATGAGGCTCTGAGTGAGGA
CCTCTATGAATATCGGATTCGCCACCCAGAAGTCGTCCTGCTACAATATGTAGATGACCTTATGTTGGCTAGAACCACGGAGGAGGCATGCAGCCGTGCC
ACCGGGGACCTCTTACAAACCCTAGGCACCTTGGGGTATCGCGCTAGCGCAAAGAAGGCACAAATAGCCAGGCAAGAGGTCACCTATTTGGGGTATAAGA
TCAGGCAGGGGCAACGATGGCTAACCCAGGCCATGAAAAAAACAATACTACAGATACCAGAGCCCAAGACCCCCCGCCAGGTGAGAGAGTTTCTAGAGAC
TGTTGGATATTGTAGACTGTAGATCATGGGGTTTGCAGAAAAGGCTCGGCCTTTATATAAAAAAAACAGAGAGACTCCAAACTAGACCTGGACTGAGCCC
ATAAAACAGGCTTTCCAAACACTCAGACGGGCCCTACTAGAAGCCCCAGCTCTTGCCCTGCCTAACCCAGACAAGCCATTCCAACTGTTTATAGATGAAA
AACAAGAAATAAGAAAGGGGGTCTTGACGCAACAATAGAGACCATGGAAACGGCCGGTAGCATACCTGTCGAAGCGATTAGATCCAGTGGCCGCTGGGTG
GCCCCCTTGCCTTCGCATCATTGCAGCCACTGCCCTCCTCGTCCGCGACGCCGACAAGTTAACGTATGGACAACAACTCTCGGTCTTCACCCCCCACGCC
ATCAAAAGAGTTTTGAAGCAGCCGCCAAAAGGATAAAAAAGATGGATGGTACCGGGACCAAGACAACAACCTGATATTGCCTGCCACCCTGGGTCGTCAT
TTGTGTGAACACCTACACGCAACCACACATTTGGGAAAAAAAAAAACTTTGACACTTCTCCAGACGGCCTGCCTGAGGTTCCCCCGACAAAAGGCAACTG
TACGAGAGATAATTCAAGCCTGTAAAGCGTGCCAGTTAATGAAAACAGAGAAGAAACAGCACTCAGGAGTGAGGTACCGGGGGGAGGGGCCCGGACAACA
CTGGGAGATAGACTTTACCGAGGTAAGGCCAGGGAAGTATGGGTATCGCTATCTGTTGGTTCTGGTAGATACCTTCTCGGGGTAGGTGGAAGCTTTCCCC
ACTAAGGGAGAGACAGCCATAGTGGTTGCTAAAAAGATCTTAGAGAAAATAGTGCCTAGATACGGGCTGCCAGTGACTATGGGCTCTGATAACGGACCTG
CCTTTGTGAGCCAGATTGTACAAGGGCTGGCCCGAGCTCTGGGGACAAAATGGAAGTTACATTGCAAATATAATCCCCAGAGCTCAAGACAAGTTGAAAA
AATGAATCAGACCCTAAAAGAAACACTGACAAAGTTGGCAATAGAGACTGGCGGGGACTGGGTGACCCTCCTTCCCTTCGCACTCTTCCGGGCGCGTAAC
ACCCCATATAAGCTGAACCTTACCCCCTTTGAAATTTTGTATAAAAGACCCCCTCCTGTGTATCCTATTTTTGAAAGAAAGTGCCTGCCACCCCCTGCTC
TGAGACAATTCCGACAAACAATAATGACATTAAACAAGGTTGACGGGATTAGACCCTGGGTTCACTGCAACCACGTGCGGCAGGCCACGCCAGAGAAACG
AAATAAGGCACAGACAGAATAGAAGGCAAATGCTCATCCGTCGGATCCTTTGAAACTGAAGCTCACCCGCCGGAGAGCCTCCTAGTCCTCTTGCTGATGG
CAGCCCTCACCAGTCCAGAGATGACTTCTCGCGGCCACATGAACAATCCCCATCATCCAGTCAACATGACTTGGGTGGTCTACAATCCAGAGACCGGAAA
ACTGATCAACTCAAGCTCAAATGTGGCCCCTCGGGGAACATGGTGGCCCGTTTTGACCTTCGATCTATGCGTCCTGGCAGCTGACAGCAACGGCTTTGGT
CCCCACCAGGTGACTGACTTCTTTGCTCATGGCTCTTTCGGCTTATTCACCCGTAATTGTGAGGGTAAGGGCCCAAAATCTTACAAACAAATACCCGTAT
ATGTCTGCCCCGGGGGAGAGAGAGATCGGAACCAAATTAATAAATGTGAGAGAGTTGATTCTTTTTATTGCGCCGCCTGGAGATGTAAAACTACAGGGAC
GGTCCATTGGCTCTCTAGCTCTAACAAAGACCTCATTCGGGTAACCATTCTGAAGAGGTTATGTACTCACATTGGGACCGAAGAGTACGGAGAAAAAAGA
GAGAGCCACTTAGTGTAATCACCATGGCTGCTTTATTCAGCCTCGGGTTGACAAGAGCAAAAACAAAAATAGCTTCACTGTCTCTACAAACCAAGGAACT
GTCCTCTCTCCGAGCAGCCATAGATAAAGACCTGACTCGCATAGAAAAATCAATCAGCCACCTAGAAAAGTCTCTAACCTCCTTGTCTAAAGTAGTATTA
CAAAATAAGAGGAGATTAGACTTAGTTTTTCTCCAGCAAGGTGGGGTCTGCGCAGCTCTTGAAAAAAAATGCTGTTTCTATACAGACCATACAGGTGTGG
TGAGAAATTCAATGGCGAAAGTGAGAGAGGGACTAGCGCAACGCAAAAAAAAACGGGAAGCCCAACGGAGATGGTGGAAATGGTTTAGATCCTGGTCACC
CTGGCTAACCACTCTGGTCTCAACCCTCCTGGGCCCACTTTTACTGTTAATACTAATACTTACAATTGGGCCTTGTATTTTAAATAGACTGATCACTTTT
ATCAAGACACAGCTAAATACTATCCAGATTATGGTGCTAAGGCAACAATACCGGCCGATAGGTCAAAATAAAAAAAAAGAAGATTCCTCCCCATAATCAA
AAGACAGGGGGGAATGTAGGGAGAACAAACGGAATGTAGAAAGAGTAAACATAACGCCATGATAGGAGGCAGAAGCAGGAAGACCAGGCCCTCACCCTGG
CAACTAAGGCGACTATCAGGTCACCAAGACACAACCAGTCAGAGACTATCAGGCCACCCAGATACAGCCAATCAGAACTTGTTACGGAAAGATCCCGCGC
GCGCGAATGTCTGACCAATGAAAAAACCCCCGCGAACATGTAACCAATCCGCTTCGCTAAATGACCCCTGCTTATGTTTGAAATTGGATGTTCTATAAAT
ATGGGTAGAAAACCGGGCTCGGGGCTCTCAGCCTGTGCGCCACTGCGTTGGACACAGCGGGGGCCCTAGCTCGAGCTAGCAATAAACTTCCTTCTTGCGT
TTTGCATTGTCTCTTGGTAGCTTTCTCTCTTCCCGCTCGGGGATTCAGACATCGGACATAACA
>S163860
CAAAAGACAGGGGGGAATGTAGAATGTAGGGAGAGCAAACATAACGCCATGACAAAAGGCAGAAGCAGGAAGACCAGGCCCTCACCCTGGCAACTAAGGC
GACTATCAGGTCACCAAGACACAACCAGTCAGAGACTATCAGGCCACCCAGATACAGCCAATCAGAACTTGTTTACGGAAAGATCCCGCGCGCGCGAATG
TCTGACCAATGAAAAGACCCCCGTGAACATGTAACCAATCCGCTTCGCTAAATGACCCCTGCTTATGTTTGAAATGGTGTGAGACCAAGGCCAGCGAAAA
CGCTGGAGGGCGACCGGCTCTGTGGAGAAAGGGGTCTTTCGTCCCCTGATCCCGCGGCAGTTGACCAGTGGACACTGTTTGGTAAGTTGAGTCTGTTACG
GGGGAGTGCACCCCCCAGAGACCTACAGCAAGAAAACTTCCGTGCAACGACGCAGGCACATAAACAGTTCCAAAAGCATACCATAAGCCTCTCTGTCAGT
CAAAAAAAAGTAAATTAATAACTTTTTGTTCTGCAGAATGGCCTATCCTCCAGGTCGGATGGACCCCGGAGGGTACGTTTCAGCCCTCCATAATACAGGC
AGTGAAAGAAAAGATAATGGCACCAGACCCCTGGGGCCAGTCTGGCAAGATCTGGTAGAAAACCCACCTAACTGGCTAAAACCTTTCGTCCACAGAACTT
CTAATCCACAGGTCCTGGTGATGGAACTCACTTCGGAAGAAACTAAGAAGAAAGAGAGCTCAAAACCGGTCTTTCAGGATGCCTCTTGCCCAAACCTAAT
AGACTTGGAAACAGAAGCAAGACCYSCCCCTTACGTATCCCCCTTCAAGGGGCGACCTCGAGGGAGGACCAGCACTGGGGACCCGGGGAAGGACTAGGGG
AGATAGGAGTATGCAAGACCCTGGGGACCCAGAGTTACCGTCATCCACTGTTCAGGCGCTCCCCGTCCGGGTGGGACCAGCGAACCCGAACGGAGAACGG
ACCTATCAGTACTGGCCCTTCTCCACGAGTGACCTATACAATAGGAAAACACAGAAcCCCCCcTTCTCGGAGAAGCCCCAGGGCCTCATTGACCTCTTAG
ACTCTATTCTGTTTAACTCTTCATCACGGAGGAACGGGAGCGAATCCTGGCAGAGGCGCAAAAACGAGTCCCCGGGGTCAACGGGAGACCTACTGCTCAG
CCTCATCTCGTGGACGAGGGGTTTCCCTTGCTCCGACCTAACTGGGATTTCGAGCGAGTGGAAGGTAGGGACCCATGGACCCCCAGGCTGACGAATCGCG
CGCCGCCGTGATACTAGCATTTGTAAACCAGGCAGCTCCAGACATCAGAAAGAAATTGCAGGAAATAGGACCAATGTCTAAGAAAACCAGCATAGTACAA
GGAGCCACGGGGACAAAAAGATATTGTTGGACCACAGAACGAAAAGTAAATCTGGGGACCCATCAGGTGTCCCATTCGTTTTTGGTGATACCAGAATGCC
CAGCCCCCCTACTTGGATCCATTTTGACCCTGGGGGAATCTCAGTCACAGATGGACTTGGACAACCGATACATGTCTTATCCCTAGCCTTAAGGGATGAA
TACAGACTTTTTGTGCCTAAGCCCTCAGAGGTCATAGCACCAGAAGTACAACCGTGGGTCCATAAATACCCATTGGCCTGGGCAGAAATGGCAGGAATGG
GACTGGCCAAACAGAGACATCCGATCGTCATCGAGCTAAAGTCAGAGGCAGTTCCTGTGAGGGTGAAACAGTACCCTATGAGTGAAGAAGCCAGGGGGGA
CAGATTACAGACCTGTCCAGGACCTGCGAGAAGTCAACAAGCGGGTGAGTGACATCCACCCCACTGTCCCTAACCCATATACCCTCCTGAGCAGTCTGCT
GCCTGAGTACACTTGGTACACTGTGCTGGACTTGAAAGATGCCTTTTTCAGCCTACCCCTGGCGGCCCAGAGCCAGGAGATATTTGCCTTTGAGTGGACC
GAGGGGGAGGGCCAACCGGTAGTACAGTTAACTTGGACCCGCCTCCCACAGGGGATATTGTAGACTGTGGATCATGGGGTTTGCAGAGAAGGCTCGGCCT
TTATATGAAGGAAGCAGAGAGACTCCAAACTGGACCTGGACTGAGCCCATGAAACAGGCTTTCCAAACAGACGGGCAAAGAAAATCGGGGGCCGCCATAG
TTGATGAGTCTGGGCAGACGATATGGGCTGAAACACTCCCCCCAAATACTTCTGCACAGAAAGCCGAATTGCTTGAAAAGGGGATTTCGGACAGCTGAGG
GAAAAGAAGTCAAGAATTTGCCTGAGATTCGCAGGCTCCTAGAAGCTGTCCAATTGCCCCGAGCAGTAGCTATAGTGCATGTTCCCGGGCACCAAAAAGG
GGAAGACCCAAAGGCAAGAGGTAATCGGGCGGCTGATGCGGCCGCTCGGAGGGCAGCCAGCCAAGACTACGTCGCCCCCATATTGACTGTGGAACTTCGA
CTTTACTGAGGTAAGGCCAGGGAAGTATGGGTATCGCTATATGTTGGTTCTGGTAGATACCTTCTCGGGGTGGGTGGAAGCTTTCCCCACTAAGGGAGAG
ACAGCCATAGTGGTTGCTAAAAAGATCTTAGAGGAAATAGTGCCTAGGCCCCAGAGCTCAGGACAAGTTGAGAGAATGAATCGGACCCTAAAAGAAACAC
TGACAAAGTTGGCAATAGAGACTGGCGGGGACTGGGTGACCCTCCTTCCCTTCGCACTCTTCCGGGCGCGTAACTGTGTATCCTATTTTTGAAGGAAAGT
GCCTGCCACCCCCTGCTCTGGGACAATTCCGGCAAACAATAATGGCATTAAGCAAGGTGCATAACCGTGTTTGGAAGCTGATCCGAGAGGTATACGAGGA
CCAAAATGAGAAGGCCCTCCCCACACATAATATTAGCCCGGGTGATTGGGTTTGGGTAAAACGACACCAATCTAGAGTATTAGAACCTAGATGGAAAGGT
CCTTATGTTGTTCTCCTAACCACCCCTACCGCTGTTAAGGTTGACGGGATTGGACCCTGGGTTCACTGCAACCACGTGCGGCAGGCCACGCCAGAGGAAC
GAAATAAGGCACAGACAGAATGGAAGGCGAATGCTCATCCGTCGGATCCTTTGAAACTGACGCGGCCACATGAACGATCCCCATCATCCAGTCAACATGA
CTTGGGTGGTCTACAATCCAGAGACAGGAGAACTGATCAACTCAAGCTCGAATGTGGCCCCTCGGGGAACATGGTGGCCCGTTTTGACCTTCGATCTATG
CGTCCTGGCAGCTGACAGCAACGGCTTTGGTCCCCACCAGCTGACTGACTTCTTTGCTCATGGCTCTTTCGGCTTATTCACCCGTAATTGTGAGGGTAAG
GGCCCAAAATCTTACGAACAAATACCCGTATATGTCTGCCCCGGGGGAGGGAGGGATCGGAACCAAATTAATAAATGTGGGGGAGTTGATTCTTTTTATT
G
>S33989
CcAgGCCCTCACCCTGGCAACTAAGGCGACTATCAGGTCACCAAGACACAACCAGTCAGAGACTATCAGGCCACCCAGATACAGCCAATCAGAACTTGTT
TACGGAAAGATCCCGCGCGCGCGAATGTCTGACCAATGAAAAGACCCCCGCGAACATGTAACCAATCCGCTTCGCTAAATGACCCCTGCTTATGTTTGAA
ATTGGATGTTCTATAAATATGGGTAGAAAACCGGGCTCGGGGCTCTCAGCCTGTGCGCCACTGCGTTGGACACAGCGGGGGCCCTAGCTCGAGCTAGCAA
TAAACTTCCTTCTTGAGTTTTGAATTGTCTCGGGCTCGTCCGGGATCCCTTGGCGAGGAGAGAAACCTCCCGAGACAGAAGGAAGAATCCGAACGGTACC
GGTACCCAGTCAGGTCAGGGAAATCCAGTGTAAAACCGGGGCCTGCTAGGAGAGGGAGGTAACTGGTACAGGGAAATCCAGTGTAAAACCGGGGCCTGCT
AGGAGAGCAGGGGGGTAGCTGGTGCAGGGAACGTTCCTGCCGGTGTGAGACCAAGGCCAGCGAAAACGCTGGAGGGCGACCGGCTCTGCGGAGAAAGGGG
TCTTTCGTCCCCTGATCCCGCGGCAGTTGACCAGTGGACACTGTTTGGTAAGTTGAGTCTGTTACGGGGGAGTGCACCCCCCAGAGACCTAACACTTGGT
TGTCGGCCGACAATTGTCTGTCCGTGTGTTTGTCTGCGCCGTTCCGTGTTTGTGTGAGTGCCGGCATTGTCTCGCTTCTTGTCTTCTTTTGGTGTGTCAT
TTGCTATTTCGTTTTGTCTGAACTGATCTCAATTTCCTAATCTCTTTGGGAGCTTCAGTGAACGGGCGAACAATTGTGAGGGCAATTGATGAGTCCTGGC
CAGGGCTACACTCTGGTGGACTCTGAAGGCCCAACAAAAGTGAGCCTAAGTAACTAGAGCCCGACCGGGTGAAGCTCCCCCTTAATATCTCAAACTGAGA
ACGTGGCCTAAAATTCTTGGTGTGGGCACGGGTCAGGCACTTAAGAGCCGCTAGGGCGCCTGCCACTTGAAGACTCCCGTGAAAGGATAAGGGGGTCACG
GAACGGGCCAGAAACCCCTAGGGTGCCCGCCCCCAGCAAGAAAACTTCCGTGCAACGACGCAGGCACATAAACAGTTCCAAAAGCATACCATAAGCCCAA
CCTCTTGGCCATAACTTGTCTCTGTCAGTCAAAAAAAGTAAATTAATAACTTTTTGTTCTGCAGAATGGCCTATCCTCCAGGTCAGATGGACCCCGGAGG
GTACGTTTCAGCCCTCCATAATACAGGCGGTGAAAGAAAAGATAATGGCGCCAGACCCCTGGGGCCATCCAGACCAGGTCCCTTATATCGTGGTCTGGCA
AGATCTGGTAGAAAACCCACCTAACTGGTTAAAACCTTTCGTCCACAGAACTTCTAATCCACAGGTCCTGGTGATGGAACTCACTTCGGAAGAAACTAAG
AAGAAAGAGAGCTCAAAACCGGTCTTTCAGGATGCCTCTTGCCCAAACCTAATAGACTTGGAAACAGAAGCAAGAcCCCCCCTTACGTACCCCCCTTAGA
ACCCCCGGGTGGAGGGGAAGGATCAGGAAGGGCGACAAGGGGCGACCACGAGGGAGGACCGGCACTGGGGACCCGGGGAAGGACTAGGGGAGATAGGAGT
ATGCAAGACCCTGGGGACCCAGAGTTACCGTCATCCACCGTTCAGGCACTCCCCGTCCGGGTGGGACCAGCGAACTCGAACGGAGAACGGACCTATCAGT
ACTGGCCCTTCTCCACGAGTGACCTATACAATTGGAAAACACAGAACCCCCCCTTCTCGGAGAAGCCCCAGGGCCTCATTGACCTTTTAGACTCTATTCT
GTTCACTCATAACCCCACCTGGGACGATTGCCAACAGTTGTTACAGGTACTCTTCACCACGGAGGAACGGGAGCGAATCCTGGCAGAGGCACGAAAACGA
GTCCCCGGGGTCGACGGGAGACCTACTGCTCaGCCTCCTCGTGGACGAGGGGTTTCCCTTGCTGCGACCTAACTGGGATTTCGAGCGGGCGGAAGGTAGG
GAgCGTCTCCGAGTGTACCGCCAGACTCTGATGGCTGGCCTGAGGGCTGCAGCAAGGAAGCCAACCAATTTGGCAAAGGTAAATCTGGTGAGGCAAGAGC
CCACTGAAAGTCCGGCAGCCTTCTTAGAGAGGCTAATGGAAGCTTTTAGACAATACAAGACAATACAGGACTTATTGAAAGCAGCTGAAAAAGTGTTCAA
TAACAGAGAGACTGCAGAGGAAAGGAAAGAACGGATTAGACGGGAGGAGAGAGAACTAGCAGAAAAGATCAAGAAAGAAGATAGGGAGTATAGGACGAGG
GAGAACCAGAAGAACCAGAAGGAGCTAGCCAAGATTCTTTTTGCGGGGATGAGAACCGGATCAGGAGCGAGGGAGCTTCGGGGCCGACAAGCGGGAAAGA
AAGAGAAGCTAGAAAGACAGACCTTAAAGAAAGATCAATATGCTTACTGCAAGGAACTGGGGCTAAGAGAGACTCAAGGAAAGGAATGGCCCAGAGGGAG
AAAGTCTCCCCCGAAAATCGGGCCTTATACATGGGAGAAGACAGTGACTAGGGGAGTCAAGGCTCGGCACCCCTCCCCGAGTCCTGGGTAACCATAAATG
TGGAGGGGAAACCCGTTGGCTTCATGGTAGATACTGGCGCCCAACACTCTGTTTTGAATAAAAGGCTGGGACCAATGTCTAAGAAAACCAGCATAGTACA
AGGAGCCACGGGGACAAAAAGATATTGTTGGACCACAGAACGAAAAGTAAATCTGGGGACCCATCAGGTGTCCCATTCGTTTTTGGTGATACCAGAATGC
CCAGCCCCTCTACTTGGAAGAGACTTGTTGACTAAAGTTAATGCTCAGATCCATTTTGACCCTGGGGGAATCTCAGTCACAGATGGACTTGGACAGCCGA
TACATGTCTTATCTCTAGCCTTAAGGGATGAATACAGACTTTTTGTGCATAAGCCCTCAGAGGTCATAGCACCAGAAGTACAGCCGTGGGTCCATAAATA
CCCATTGGCCTGGGCAGAAACGGCAGGAATGGGACTGGCCAAGCAGAGACATCCGATCGTCATCGAGCTCAGGTCAGAGGCAGTTCCTGTGAGGGTGAAA
CAGTACTCTATGAGCCAGGAGGCTCGGCGGGGGATCACTCCCCACATTCGACGGCTCATGGATGCCGGAATTCTCAGGCGGTGCCAATCCCCTTGGAACA
CCCCCTTACTGCCGGTGAAGAAGCCAGGGGGGACAGATTACAGGCCTGTCCAGGACCTGCGAGAAGTCAACAAGCGGGTGAGTGACATCCACCCCACTGT
CCCTAACCCATACACCCCTTGGTACACTGTGCTGGACTTGAAAGATGCCTTTTTCAGCCTACCCCTGGCGGCCCAGAGCCAGGAGATATTTGCCTTTGAG
TGGACCGAGGGGGAGGGCCAACCGGTAGTACAGTTAACTTGGACCCGCCTCCCACAGGGGTTCAAGAACTCCCCTACCTTGTTTAATGAGGCTCTGAGTG
AGGACCTCTATGAATATCGACCTTATGTTGGCTGGAACCACGGAGGAGGCATGCAGCCGTGCCACCGGGGACCTCTTACAAACCCTAGGCACCTTGGGGT
ATCGCGCTAGCGCAAAGAAGGCACAAATAGCCaGGCAAGAGGTCACCTATTTGGGGTATAAGATCAGGCAGGGGCAACGATGGCTAACCCAGGCCATGAA
GGAAACAATACTACAGATACCAGAGCCCAAGACCCCCCGCCAGGTGAGGGAGTTTCTGGGGACTGTTGGATATTGTAGACTGTGGATCATGGGGTTTGCA
GAGAAGGCTCGGCCTTTATATGAAGGAAGCAGAGAGACACCAAACTGGACCTGGACTGAGCCCATGAAACAGGCTTTCCAAACACTCAGACGGGCCCTAC
TAGAAGCCCCAGCTCTTGCCCTGCCTAACCCAGACAAGCCATTCCAACTGTTTATAGATGAGAAGCAAGGAATAGGAAAGGGGGTCTTGACGCAGCAATG
GGGACCATGGAAACGGCCGGTAGCATACCTGTCGAAGCGATTAGATCCAGTGGCCGCTGGGTGGCCCCCTTGCCTTCGCATCATTGCAGCCACTGCCCTC
CTCGACCGCGACGCCGACAAGTTGACGTATGGGCAACAACTCTCGGTCTTCACCCCCCACGCCATCGAAGGGGTTTTGAAGCAGCCGCCGGGTAAGTGGA
TCTCCAACGCCCGCTTGACACATTACCAGGCCCTGCTGCTCGATGCCCCACGGGTGCGTTTTCAGACCCCCTGCTTCCTGAATCCAGCCACGCTCCTACC
TAACCCAGAGAAAGGCCGCCCTCTCCATGAGTGTAATGAGATACTGGCTGAGGCCCTGGCGGCACGAAAAGACTTAACTGATGTGCCACTAAGCAACAGT
GAGCTGGTATGGTTCACCGATGGGAGCAGTTATGTCAAAGACGGGCAAAGAAAATCGGGGGCCGCCATAGTTGATGAGTTTGGGCAGACGATATGGGCTG
AAACACTCCCCCCAAATACTTCTGCACAGAAAGCCGAATTGCTTGCCCTAATACAAGCTCTAGAGCGAGCGAAAGGAAAAAGAGGCACCATTTTCACGGA
CAGTCGATACGCCTTCAGCACTGTCCACATCCAGGGCCCCATATATCAAAAAAGGGGATTTCGGACAGCTGAGGGAAAAGAAGTCAAGAATTTGCCTGAG
ATTCGCAGGCTCCTAGAAGCTGTCCAATTGCCCCGAGCAGTAGCTATAGTGCATGTTCCCGGGCACCAAAAAGGGGAAGACCCAAAGGCAAGAGGTAATC
GGGCAGCTGATGCGGCCGCTCGGAGGGCAGCCAGCCAAGACTACGTCGCCCCCATATTGACTGTGGAACTTCCCCCTCCCGGTATGGGGGCCTTGCCACC
AATTCCCGAGTACTCCCACCCTGATCTTGACTAGATCAATAAGGACACCACCCTCCAGAAGGATGAGAAAGATGGATGGTACCGGGACCAAGACAGCAAC
CTGATATTGCCTGCCACCCTGGGTCGTCATTTGTGTGAACACCTACACGCAACTACACATTTGGGAGAAAAAAAAGACTTTGACACTTCTCCAGACGGCC
TGCCTGAGGTTCCCCCGACAAAAGGCAACTGTACGAGAGATAATTCAAGCCTGTAAAGCGTGCCAGTTAATGAAAACAGAGAAGAAGCAACACTCAGGAA
CGAGGTACCGGGGGGAGGGGCCCGGGCAACACTGGGAGATAGACTTTACTGAGGTAAGGCCAGGGAAGTATGGGTATCGCTATCTGTTGGTTCTGGTAGA
TACCTTCTCGGGGTGGGTGGAAGCTTTCCCCACTAAGGGAGAGACAGCCATAGTGGTTGCTAAAATGATCTTAGAAGAAATAGTGCCTAGGTACGGGCTG
CCAGTGACTATGGGCTCTGATAACGGACCTGCCTTTGTGAGCCAGATTGTACAAGGGCTGGCCCGAGCTCTGGGGACGAAATGGAAGTTACATTGCGAAT
ATAATCCCCAGAGCTCAGGACAAGTTGAGAGAATAAATCGGACCCTAAAAGAAACACTGACAAAGTTGGCAATAGAGACTGGCGGGGACTGGGTGACCCT
CCTTCCCTTCGCACTCTTCCGGGCGCGTAACACCCCATATAAGCTGAACCTTACCCCCTTTGAAATTTTGTATGGAGGACCCCCTCCTGTGTATCCTATT
TTTGAAGGAAAGTGCCTGCCACCCCCTGCTCTGGGACAATTCCGGCAAACAATAATGGCATTAAGCAAGGTGCATAACCGTGTTTGGAAGTTAATCCGGG
AGGTATACGAGGACCAAAATGAGAAGGCCCTCCCCACACATAATATTAGCCCGGGTGATTGGGTTTGGGTAAAACGACACCAATCTAGAGTATTAGAACC
TAGATGGAAAGGTCCTTATGTTGTTCTCCTAACCACCCCTACCGCTGTTAAGGTTGACGGGATTGGACCCTGGGTTCACTGCAACCACGTGCGGCAGGCC
ACGCCAGAGGAACGAAATAAGGCACAGACAAAATAGAAGGCGAATGCTCATCCGTCGGATCCTTTGAAACTGAAGCTCACCCGCCGGGGAGCCTCCTAGT
CCTCTTGCTGATGGCAGCCCTCACCAGTCCAGGGATGACTTCTCGCGGCCACATGAACAATCCCCATCATCCAGTCAACATGACTTGGGTGGTCTACAAT
CCAGAGACCGGAGAACTGATCAACTCAAGCTCGAATGTGGCCCCTCGGGGAACATGGTGGCCCGTTTTGACCTTCGATCTATGCGTCCTGGCAGCTGACA
GCAACGGCTTTGGTCCCCACCAGCTGACTGACTTCTTTGCTCATGGCTCTTTCGGCTTATTCACCCGTAATTGTGAGGGTAAGGGCCCAAAATCTTACGA
ACAAATACCCGTATATGTCTGCCCCGGGGGAGGGAGGGATCGGAACCAAATTAATAAATGTAGGGGAGTTGATTCTTTTTATTGCGCCGCCTGGGGATGT
GAAACTACAGGGACGGTCCATTGGCTCTCTAGCTCTAACAAAGACCTCATTCGGGTAAAGAAAAAAGAGAGAGCCACTTAGTGTAATCACCATGGCTGCT
TTATTCAGCCTCGGGTTGACAAGAACAAGAACAGGAATAGCTTCACTGTCTCTACAAACCAAGGAGCTGTCCTCTCTCCGAGCAGCCATAGATGAGGACC
TGACTCGCATAGAAGAATCAATCAGCCACCTAGAAAAGTCTCTAACCTCCTTGTCTGAAGTAGTATTGCAAAATAGGAGGGGATTAGACTTAGTTTTTCT
CCAGCAAGGTGGGGTCTGCGCAGCTCTTGGAGAAGAATGCTGTTTCTATGCAGACCATACAGGTGTGGTGAGAGATTCAATGGCGAAAGTGAGAGAGGGA
CTAGCACAACGCAAAAGAGAACGGGAAGCCCAACGGGGATGGTGGGAATGGTTTAGATCCTGGTCACCCTGGCTAACCACTCTGGTCTCAACCCTCCTGG
GCCCACTTTTACTGTTAATACTAATACTTACAATTGGGCCTTGCATTTTAAATAGACTAATCACCTTTATCAGGACACAGCTAAATACTATCCAGATTAT
GGTGCTAAGGCAACAATACCGGCCGATAGGTCGAAATAAAAAAGAGGAAGATTCCTCCCCATAATCAAAAGACAGGGGGGAATGTAGAATGTAGGGAGAG
CAAACATAACGCCATGACAAAAGGCAGAAGCAGGAAGACCAGGCCCTCACCCTGGCAACTAAGGCGACTATCAGGTCACCAAGACACAACCAGTCAGAGA
CTATCAGGCCACCCAGATACAGCCAATCAGAACTTGTTTACGGAAAGATCCCGCGCGCGCGAATGTCTGACCAATGAAAAGACCCCCGCGAACATGTAAC
CAATCCGCTTCGCTAAATGACCCCTGCTTATGTTTGAAATTGGATGTTCTATAAATATGGGTAGAAAACCGGGCTCGGGGCTCTCAGCCTGTGCGCCACT
GCGTTGGACACAGCGGGGGCCCTAGCTCGAGCTAGCAATAAACTTCCTTCTTGCGTTTTGCATT
>S5441
GGAGAATAAACGGAATGTAGGAAGAGCAAACATAACGCCATGATAGGAGGCAGAAGCAGGAAGACCAGGCCCTCACCCTGGCAACTAAGGCGACTATCAG
GTCACCAAGACACAACCAGTCAGAGACTATCAGGCCACCCAGATACAGCCAATCAGAACTTGTTTACGGAAAGATCCCGCGCGCGCGAATGTCTGACCAA
TGAAAAGACCCCCGCGAACATGTAACCAATCCGCTTCGCTAAATGACCCCTGCTTATGTTTGAAATTGGATGTCCTATAAATATGGGTAGAAAACCGGGC
TCGGGGCTCTCAGCCTGTGCGCCACTGCGTTGGACGCATTGTCTCTTGTTAGCTTTCTCTCTTCCCGCTCGGGGATTCGGACATCGGGAAGGAAGAATCC
GAACGGTACCGGTACCCAGTCAGGTCAGGGAAATCCAGTGTAAAACCGGGGCCTGCTAGGAGAGCAGGGAGGTAACTGGTACAGGGAAATCCAGTGTAAA
ACCGGGGCCTGCTAGGAGAGCAGGGAGGTAACTGGTGCAGGGAACGTTCCTGCCGGTGTGAGACCAAGGCCAGCGAAAACGCTGGAGGGCGACCGGCTCT
GCGGAGAAAGGGGTTGTTTGTGTGAGTGCCGGCATTGTCTCACTTCTTGTCTTCTTTTGGTGTATCATTTGCTATTTCGTTTTGTCTGATCTGGTCTCAA
TTTCCTAATCTCTTTGGGAGCTTCAGTGAACGGGCGAACAATTGTGGGGGCAATTGATGGGTCCTGGCCAGGGCTACACTCTGGTGGACTCTGAAGGCCC
AACAAAAGTGAGCCTAAGTAACTAGAGCCCGACCGGGTGAAGCTCCCCCTTAATATCTCAAATTGAGAACGTGGCCTAAAATTCTTGGTGTGGGCACGGG
TCAGGCACTTAAGAGCCGCTAGGGCGCCTGCCACTTGAAGACTCCCGTGAAAGGATAAGGGGGTCACGGAACCCCCTAGGGTGCCCGCCCCCAGCAAGAA
AACTTCCGTGCAACGACGCAGGCACAATAAGCCCAACCTCTTGGCCGCCACCACTCCTGATAGGATTTTTGGTGGTTGTTCTCATTGACTTCTCTCTCTC
CCTTTCTTCCATACCACTTGTTCCTTAACTATGGGTCAGGGAGAATCTACTCCACTCTCTCTCATGACTGATCATTTTCCGGATGTGAGAGCCAGGGCTC
ATAACTTGTCTCTGTCAGTCAAGAAAAGTAAATTAATAATTTTTGTTCTGCAGAATGGCCTACCCTCCAGGTCGGATGGACCCCGGAGGGTACGTTTCAG
CCCTCCATAATACAGGCAGTGAAAGAAAAGATAATGGCGCCAGACCCCTGGGGCCATCCAGACCAGGTCCCTTATATCGTGGTCTGGCAAGATCTGGTAG
AAAACCCACCTAACTGGTTAAAACCTTTCGTCCACAGAACTTCTAATCCACAGGTCCTGGTGATGGAACTCCCCCGGGTGGAGGGGAAGGATCAGGAAGG
GCGGCAAGGGGCGACCACGAGGGAGGACCGGCACTGGGGACCCGGGGAAGGACTAGGGGAGATAGGAGTATGCAAGACCCTGGGGACCCAGAGTTACCGT
CATCCACTGTTCAGGCACTCCCCGTCCGGGTGGGACCAGCGAACCCGAGCGGAGAACGGACCTATCAGTACTGGCCCTTCTCCWCGAGTGACCTATACAA
TTGGAAAACACAAAACCCCCCCTTCTCGGAGAAGCCCCAAGGCCTCATTGACCTCTTAGACTCTATTCTGTTTACTCATAACCCCACCTGGGATGATTGC
CAACAGTTGTTACAGGTACTCTTCACCACGGAGGAACGGGAGCGAATCCTGGCAGAGGCACGGAAACGAGTCCCCGGGGTTGACGGGAGACCTACTGCTC
AGCCTCATCTCGTGGATGAGGGGTTTCCCTTGCTGCGACCTAACTGGGATTTTGAGCAGGCGGAAGGTAGGGAGCGTCTCCGAGTGTACCGCCAGACTCT
GATGGCTGGCCTGAGGGCTGCAGCAAGGAAGCCAACCAATTTGGCAAAGGTAAATCTGGTGAGGCAAGAGCCCACTGAAAGTCCGGCAGCCTTCTTAGAG
AGGCTAATGGAAGCTTTTAGACAATACACACCCATAAACCCCCAGGCTGACGAATCGCGCGCCGCCGTGATACTAGCATTTGTAAACCAGGCAGCTCCAG
ACATCAGAAAGAAATTGCAGAAAATAGAGGGGCTAGGAGAGCAGACAATACAGGACTTATTGAAAGCAGCTGAGAAAGTGTTCAATAACAGAGAGACTGC
AGAGGAAAGGGAAGAACGGATTAGACGGGAGGAGAGAGAACTAGCAGAAAAGATCAGGAAAGAAGATAGGGAGTATAGGACGAGGGAGAACCAGAAGAAC
CAGAAGGAGCTAGCCAAGATTCTTTTTACGGGGATGAGAACTGGATCAGGAGCAAGGGAGCTTCGGGGCCGACAAGCGGGAAAGAAAGAGAAGCTAGAAA
GACAGACCTTAAAGAAAGATCAATGTGTACTGCAAGGAACTGGGGCACTGGAAAAACGAGTGCTCTAAGAGAGACTCAAGGAAAGGAATGGCCCAGAGGG
AGAAAGTCCCCCCCGAAAATCGGGCCTTATACATGGGAGAAGACAGTGACTAGGGGAGTCGAGGCTCGGTACCCCTCCCCGAGTCCTGGGTAACCATAAA
TGTGGAGGGGAAACCCGTTGGCTTCATGGTAGATACTGGCGCCCAACACTCTGTTTTGAATAAAAGGCTGGGACCAATGTCTAAGAAAACCAGCATAGTA
CAAGGAGCCACGGGGACGAAAAGATATTGTTGGACCACAGAACGAAAAGTAAATCTGGGGACCCATCAGGTGTCCCATTCGTTTTTGGTGATACCAGAAT
GCCCAGCCCCTCTACTTGGAAGAGACTTGTTGACTAAAGTTAATGCTCAGATCCATTTTGACCCTGGGGGAATCTCAGTCACAGATGGACTTGGACAACC
GATACATGTCTTATCCCTAGCCTTAAGGGATGAATACAGACTTTTTGTGCCTAAGCCCTCAGAGGTCATAGCACCAGAAGTACAACCGTGGGTCCATAAA
TACCCATTGGCCTGGGCAGAAATGGCAGGAATGGGATTAGCCAAACAGAGACATCCGATCGTCATCTAGCTAAAGTCAGAGGCAGTTCCTGTGAGGGTGA
AACAGTACCCTATGAGCCAGGAGGCTCGGCGGGGGATCACTCCCCACATTCGACGGCTCATGGATGCCGGAATTCTCAGGCGGTGCCAATCCCCTTGGAA
CACCCCCTTACTGCCGGTGAAGAAGCCAGGGGGGACAGATTACAGACCTGTCCAGGACCTGCGAGAAGTCAACAAGCGGGTGAGTGACATCCACCCCaCT
GTCCCTAACCCATATACCCTCCTGAGCAGTCTGCTGCCTGAGTACACTTGGTACACTGTGCTGGACTTGAAAGATGCCTTTTTCAGCCTACCCCTGGCGG
CCCAGAGCCAGGAGATATTTGCCTTTGAGTGGACCGAGGGGGAGGGCCAACCGGTAGTACAGTTAACTTGGACCCGCCTCCCACAGGGGTTCAAGAACTC
CCCTACCTTGTTTAATGAGGCTCTGAGTGAGGACCTCTATGAATATCGGACTCGCCACCCAGAGGTCATTCTGCTACAATATGTAGATGACCTTATGTTG
GCTGGAACCACGGAGGAGGCATGCAGCTGTGCCACCGGTGACCTCTTACAAACCCTAGGCACCTTGGGGTATCGCGCTAGCGCAAAGAAGGCACAAATAG
CCCGGCAAGAGGTCACCTATTTGGGGTATAAGATCAGGCAGGGGCAACGATGGCTAACCCAGGCCATGAAGGAAACAATACTACAGATACCAGAGCCCAA
GACCCCCCGCCAGGTGAGGGAGTTTCTGGGGACTGTTGGATATTGTAGACCTGCAGAGAAGGCTCGGCCTTTATATGAAGGAAGCAGAGAGACTCCAAAC
TGGACCTGGACTGAGCCCATGAAACAGGCTTTCCAAACACTCAGACGGGCCCTACTAGAAGCCCCAGCTCTTGCCCTGCCTAACCCAGACAAGCCATTCC
AACTGTTTATAGATGAGAAGCAAGGAATAGGAAAGGGGKTCTTGACGCAGCAATGGGGACCATGGAAACGGCCAGTAGCATACCTGTCGAAGCGATTAGA
TCCAGTGGCCGCTGGGTGGCCCCCTTGCCTTCGCATCATTGCAGCCACTGCCCTCCTCGTCCGCGACGCCGACAAGTTGACGTATGGGCAACAACTCTCG
GTCTTCACCCCCCACGCCATCGAAGGGGTTTTGAAGCAGCCGCCGGGTAAGTGGATCTCCAACGCCCGCTTGACACATTACCAGGCCCTGCTGCTCGATG
CCCCACGGGTGCGTTTTCAGACCCCCTGCTTCCTGAATCCAGCCACGCTCCTACCTAACCCAGAGAAAGGCCACCCTCTCCATGAGTGTAGTGAGATACT
GGCTGAGGCCCTGGCGGCACGAAAAGACTTAACTGATGTGCCACTAAGCAACAGTGAGCTGGTATGGTTCACCGATGGGAGCAGTTATGTCAAAGACGGG
CAAAGAAAATCGGGGGCCGCCATAGTTGATGAGTCTGGGCAGACGATATGGGCTGAAACACTCCCCCCAAATACTTCTGCACAGAAAGCCGAATTGCTTG
CCCTAATACAAGCTCTAGAGCGAGCGAAAGGGAAAAGAGTCACCATTTTCACGGACAGTCGATACGCCTTCAGCACTGTCCACATCCAGGGCCSCATATA
TCAAGAAAGGGGATTTCGGACAGCTGAGGGAAAAGAAGTCAAGAATTTGCCTGAGATTCGCAGGCTCCTAGAAGCTGTCCAATTGCCCCGAGCAGTAGCT
ATAGTGCATGTTCCCGGGCACCAAAAAGGGGAAGACCCAAAGGCAAGGGGTAATCGGGCGGCTGATGCGGCCGCTCGGAGGGCAGCCAGCCAAGACTACG
TCGCCCCCATATTGACTGTGGAACTTCCCCCTCCCGGTATGGGGGCCTTGCCACCAATTCCCGAGTACTCCCACCCTGATCTCGACTGGATCACTAAGGA
CACCACCCTCCAGAAGGATAAGAAAGATGGATGGTACCGGGACCAAGACAGCAACCTGATATTGCCTGCCACCCTGGGTCGTCATTTGTGTGAACACCTA
CATGCAACCACACATTTGGGAGAGAAAAAGACTTTGACACTTCTCCAGACGGCCTGCCTGAGGTTCCCCCGACAAAAGGCAACTGTACGAGAGATAATTC
AAGCCTGTAAGGCGTGCCAGTTAATGAGAACAGAGAAGAAGCAGCACTCAGGAGTGAGGTACCGGGGGGAGGGGCCCGGGCAACACTGGGAGATAGACTT
TACTGAGGTAAGGCCAGGGAAGTATGGGTATCGCTATCTGTTGGTTCTGGTAGATACCTTCTCGGGGTGGGTGGAAGCTTTCCCCACTAAGGGAGAGACA
GCCATAGTGGTTGCTAAAAAGATCTTAGAGGAAATAGTGCCTAGGTACGGGCTGCCAGTGACTATGGGCTCTGATAACGGACCTGCCTTTGTGAGCCAGA
TTGTACAAGGGCTGGCCCGAGCTCTGGGGACGAAATGGAAGTTACATTGCGAATATAATCCCCAGAGCTCAGGACAAGTTGAGAGAATGAATCGGACCCT
AAAAGAAACACTGACAAAATTGGCAATAGAGACTGGCGGGGACTGGGTGACCCTCCTTCCCTTCGCACTCTTCCGGGCGCGTAACACCCCATATAAGCTG
AACCTTACCCCCTTTGAAATTTTGTATGGAAGACCCCCTCCTGTGTATCCTATTTTTGAAGGAAAGTGCCTGCCACCCCCTGCTCTGGGACAATTCCAGC
AAACAATAATGACATTAAGCAAGGTGCATAACCGTGTTTGGAAGTTGATCCGGGAGGTATACGAGGACCAAAATGAGAAGGCACTACCCACACATAATAT
TAGCCCGGGTGATTGGGTTTGGGTAAAACGACACCAATCTAGAGTATTAGAACCTAGATGGAAAGGTCCTTATGTTGTTCTCCTAACCACCCCTACCGCT
GTTAAGGTTGACGGGATTGGACCCTGGGTTCACTGCAACCACGTGCGGCAGGCCACGCCAGAGGAACGAAATAAGGCACAGACAGAATGGAAGGCGAATG
CTCATCCGTCGGATCCTTTGAAACTGAAGCTCACCCGCCGGGGAGCCTCCTAGTCCTCTTGCTGATGGCAGCCCTCATCAGTCCAGGGATGACTTCTCGC
GGCCACATGAACAATCCCCATCATCCAGTCAACATGACTTGGGTGGTCTACAATCCAGAGACCGGAGAACTGATCAACTCAAGCTCGAATGTGGCCCCTC
GGGGAACATGGTGGCCCGTTTTGACCTTCGATCTATGCGTCCTGGCAGCTGACAGCAACGGCTTTGGTCCCCACCAGCTGACTGACTTCTTTGCTCATGG
CTCTTTCGGCTTATTCACCCGTAATTGTGAGGGTAAGGGCCCAAAATCTTACGAACAAATACCCGTATATGTCTGCCCCGGGGGAGGGAGGGATCGGAAC
CAAATTAATAAATGTGGGGGAGTTGATTCTTTTTATTGCGCCGCCTGGGGATGTGAAACTACAGGGACGGTCCATTGGCTCTCTAGCTCTAACAAAGACC
TCATTCCCATTCTGAAGAGGTTATGTACTCACATTGGGACCGAGGAGTACGGAGAAAAAAGAGAGAGCCACTTAGTGTAATCACCATGGCTGCTTTATTC
AGCCTCGGGTTGACAGGAGCAGGAACAGGAATAGCTTCACTGTCTCTACAAACCAAGGAGCTGTCCTCTCTCCGAGCAGCCATAGATGAGGACCTGACTC
GCATAGAAGAATCAATCAGCCACCTAGAAAAGTCTCTAACCTCCTTGTCTGAAGTAGTATTGCAAAATAGGAGGGGATTAGACTTAGTTTTTCTCCAGCA
AGGTGGGGTCTGCGCAGCTCTTGGAGAAGAATGCTGTTTCTATGCAGACCATACAGGTGTGGTGAGGGATTCAATGGCGAAAGTGAGAGAGGGACTAGCG
CAACGCAAAAGGGAACGGGAAGCCCAACGGGGATGGTGGGAATGGTTTGGATCCTGGTCACCCTGGCTAACCACTCTGGTCTCAACCCTCCTGGGCCCAC
TTTTACTGTTAATACTAATACTTACAATTGGGCCTTGCATTTTAAATAGACTAATCACCTTTATCAGGACACAGCTGAATACTATCCAGATTATGGTGCT
AAGGCAACAATACCGGCCGATAGGTCGAAATAAAGAAGAGGAAGATTCCTCCCCATAATCAAAAGACAGGGGGGAATGTAGGGAGAATAAACGGAATGTA
GGAAGAGCAAACATAACGCCATGATAGGAGGCAGAAGCAGGAAGACCAGGCCCTCACCCTGGCAACTAAGGCGACTATCAGGTCACCAAGACCATGTAAC
CAATCCGCTTCGCTAAATGACCCCTGCTTATGTTTGAAATTGGATGTCCTATAAATATGGGTAGAAAACCGGGCTCGGGGCCACTGCGTTGGACACAGCG
GGGGCCCTAGCTCGAGCTAGCAATAAACTTCCTTCTTGCGTTTTGCATTGTCTCTTGGTAGCTTTCTCTCTTCCCGCTCGGGGATTCGGACATCGGGCAT
AACA
>S3136
TGTAGGAAGACCAAACGGAATGTAGGAAGAGCAAATAACGCCATGATAGGAGGCAAAAGCAGGAAGACCAGGCCCTCACCCTGGCAACTAAGGCGATTAT
CAGGTCACCAAGACACAACCAGTCAGAGACTATCAGGCCACCCAGATACAGCCAATCAGAACTTGTTtACGGAAAGATCCCGCGCGCGCGAATGTCTGAC
CAATGAAAAGACCCCCGCGAACATGTAACCAATCCGCTTCGCTAAATGACCCCTGCTTATGTTTGAAATTGGATGTTCTATAAATATGGGTAGAAAACCG
GGCTCGGGGCTCTCAGCCTGTGCtCCACTGCGTtgGaCTCAGCGGGGGCCCTCGGGGATTCGGACATCGGGCATAACATTTGGGGGCTCGTCCGGGATCC
CTTGGCGAGGAGAGAAACCTCCCGAGACAGAAGGAAGAATCCGAACGGTACCGGTACCCAGTCAGGCCAGGGAAATCCAGTGTAAAACCGGGGCCTGCTA
GGAGAGCAGGGAGGTAACTGGTACAGGGAAATCCAGTGTAAAACCGGGGCCTGCTAGGAGAGCAGGGAGGTAACTGGTGCAGGGAACGTTCCTGCCGGTG
TGAGACCAAGGCCAGCGAAAACGCTGGAAGGCGACCGGCTCTGCGGAGAAAGGGGTCTTTCGTCCCCTGATCCCGCGGCAGTTGACCAGTGGACACTGTT
TGGTAAGTTGAGTCTGTTACGGGGGAGTGCACCCCCCAGAAACCTAGCATTTGGGTGTCGGCCGACAATTGTCTGTCCGTGTGTTTGTCTACGCCGCTCC
GTGTTTGTGTGAGTGCCGGCATTGTCTCGCTTCTTGTCTTCTTTTGGTGTGTCATTTGCTATTTCGTTTTGTCTGATCTGATCTCAATTTCCTAATCTCT
TTGGGAGCTTCAGTGAACGGGCGAACAATTGTGAGGGCAATTGATGAGTCCTGGCCAGGGCTACACTCTGGTGGACTCTGAAGGCCCAACAAAAGTGAGC
CTAAGTAACTAGAGCCCGACCGGGTGAAGCTCCCCCTTAATATCTCAAACTGAGAACGTGGCCTAAAATTCTTGGTGTGGGCACGGGTCAGGCACTTAAG
AGCCGCTAGGGCGCCTGCCACTTGAAGACTCCCGTGAAAGGATAAGGGGGTCACGGAACGGGCCAGAAACCCCTAGGGTGCCCGCCCCCAGCAAGAAAAC
TTCCGTGCAACGACGCAGGCATATAAACAGTTCCAAAAGCATACCATAAGCCCAACCTCTTGGCCGCCACCACTCCTGATAGGATTTTTGGTGGTTGTTC
TCATTGACTTCTTTCTCCCTTTCTTCCATACCACTTGTTCCTTAACTATGGGTCAGGGAGAATCTACTCCACTCTCTCTCATGACTGATCATTTTCCGGA
TGTGAGAGCCAGGGCTCATAACTTGTCTCTGTCAGTCAAGAAAAGTAAATTAATAACTTTTTGTTCTGCAGAATGGCCTACCCTCCAGGTCGGATGGACC
CCGGAGGGTACATTTCAGCCCTCCATAATACAGGCAGTGAAAGAAAAGATAATGGCGCCAGACCCCTGGGGCCATCCAGACCAGGTCCCTTATATCGTGG
TCTGGCAAGATCTGGTAGAAAACCCACCTAACTGGTTAAAACCTTTCGTCCACAGAACTTCTAATCCACAGGTCCTGGTGATGGAACTCACTTCGGAAGA
AACTAAGAAGAAAGAGAGATCAAAACCGGTCTTTCAGGATGCCTCTTGCCCAAACCTAATAGACTTGGAAACAGAAGCAAGGCCCCCCCTTACGTACCCC
CCTTAGAACCCCCGGGTGGAGGGGAGGGATCAGGAAGGGCGGCAAGGGGCGACCACGAGGGAGGACCGGCACTGGGGACCCGGGGAAGGACTAGGGGAGA
TAGGAGTATGCAAGACCCTGGGGACCCAGAGTTACCATCATCCACTGTTCAGGCACTCCCCGTCCGGGTAGGACCAGCGAACCCGAGCGGAGAACGGACC
TATCAGTACTGGCCCTTCTCCACGAGTGACCTATACAATTGGAAAACACAGAACCCCCCCTTCTCGGAGAAGCCCCAAGGCCTCATTGACCTCTTAGACT
CTATTCTGTTCACTCATAACCCCACCTGGGACGATTGCCAACAGTTGTTACAGGTACTCTTCACCACGGAGGAACGGGAGCGAATCCTGGCAGAGGCACG
AAAACGAGTCCCCGGGGTCGACGGGAGACCTACTGCTCAGACTCATCTCGTGGACGAGGGGTTAGCGAGTGGAAGGTAGGGAGCGTCTCCGAGTGTACCG
CCAGACTCTGATGGCTGGCCTGAGGGCTGCAGCAAGGAAGCCAACCAATTTGGCAAAGGTAAATCTGGTGAGGCAAGAGCCCACTGAAAGTCCGGCAGCC
TTCTTAGAGAGGCTAATGGAAGCTTTTAGACAATACACACCCATGGACCCCCAGGCTGACGAATCGCGCGCCGCCGTGATACTAGCATTTGTAAACCAGG
CAGCTCCAGACATCAGAAAGAAATTGCAGAAAATAGAGGGGCTAGGAGAGCACACAATACAGGACTTATTGAAAGAATAACAGAGAGACTGCAGAGGAAA
GGGAAGAACGGATTAGACGGGAGGAGAGAGAGCTAGCAGAAAAGATCAGGAAAGAAGATAGGGAGTATAGGACGAGGGAGAACCAGAAGAACCAGAAGGA
GCTAGCTAAGATTCTTTTTACGGGGATGAGAACTGGATCAGGAGCGAGGGAGCTTCGGGGCCGACAAGCGGGAAAGAAAGAGAAGCTAGAAAGACAGACC
TTAAAGAAAGATCAATGTGCATACTGCAAGGAACTGGGGCACTGGAGAAACGAGTGCTCTAAGAGAGACTCAAGGAAAGGAATGGCCCAGAGGGAGAAAG
TCTCCCCCGAAAATCGGGCCTTATACATGGGAGAAGACAGTGACTAGGGGAGTCAAGGCTCGGCACCCCTCCCCGAGTCCTGGGTAACCATAAATGTGGA
GGGGAAACCCGTTGGCTTCATGGTAGATACTGGCGCCCAACACTCTGTTTTAAATAAAAGGCTGGGACCAATGTCTAAGAAAACCAGCATAGTACAAGGA
GCCACGGGGACAAAAAGATATTGTTGGACCACAGAACGAAAAGTAAATCTGGGGACCCATCAGGTGTCCCATTCGtTTTTGGTGATACCAGAATGCCCAG
CCCCTCTACTTGGAATAGACTTGTTGACTAAAGTTAATGCTCAGATCCATTTTGACCCTGGGGGAATCTCAGTCACAGATGGACTTGTACAGACTTTTTG
TGCATAAGCCCTCAGAGGTCATAGCACCAGAAGTACAGCCGTGGGTCCATAAATACCCATTGGCCTGGGCAGAAACGGCAGGAATGGGACTGGCCAAACA
GAGACATCCAATCGTCATCGAGCTCAGGTCAGAGGCAGTTCCTGTGAGGGTGAAACAGTACCCTATGAGCCAGGAGGCTCGGCGGGGGATCACTCCCCAC
ATTCGACGGCTCATGGATGCCGGAATTCTCAGGCGGTGCCAATCCCCTTGGAACACCCCCTTACTGCCGGTGAAGAAGCCAGGGGGGACAGATTACAGGC
CTGTCCAGGACCTGCGAGAAGTCAACAAGCGGGTGAGTGACATCCACCCCACTGTCCCTAACCCATATACCCTCCTGAGCAGTCTGTTGCCTGAGTACAC
TTGGTACACTGTGCTGGACTTGAAAGATGCCTTTTTTAGTCTACCCCTGGCGGCCCAGAGCCAGGAGATATTTGCCTTTGAGTGGACCGAGGGGGAGGGC
CAACCGGTAGTACAGTTAACTTGGACTCGCCTCCCACAGGGGTTCAAGAACTCCCCTACCTTGTTTAATGAGGCTCTGAGTGAAGACCTCTATGAATATC
GGACTCGCCACCCAGAGGTCATTCTGCTACAATATGTAGATGACCTTATGTTGGCTAAAACCACGGAGGAGGCATGCAGCCCGGCAAGAGGTCACCTATT
TGGGGTATAAGATCAGGCAGGGGCAACGATGGCTAACCCAGGCCATGAAGGAAACAATACTACAGATACCAGAGCCCAAGACCCCCCGCCAGGTGAGGGA
GTTTCTGGGGACTGTTGGATATTGTAGACTCGGCCTCTATATGAAGTAAGCAGAGAGACTCCAAACTGGACCTGGACTGAgCCCATGAAACAGGCTTTcC
AAACACTCAGACGGGCCCTAcTAGAGGCCCCAGCTCTTGCCCTGCCTAACCCAGACAAGCCATTCCAACTGTTTATAGATGAGAAGCAAGGAATAGGAAA
GGGGGTCTTGACGCAGCAATGGGGACCATGGAAACGGCCGGTAGCATACCTGTCGAAGCGATTAGATCCAGTGGCCGCTGGGTGGCCCCCTTGCCTTCGC
ATCATTGCAGCCACTGCCCTCCtCGTCCGCGACGCCGACAAGCTGACGTATGGGCAGCAACTCTCGGTCTTCACCCCCCACGCCATCGAAGGGGTTTTGA
AGCAGCCGCCGGGTAAGTGGATCTCCAACGCCCGCTTGACACATTACCAGGCCCTGCTGCTCGATGCCCCAAGGGTGCGTTTTCAGACCCCCTGCTTCCT
GAATCCAGCCACGCTCCTACCTAGCCCAGAGAAAGGCCACCCTCTCCATGAGTGTAGTGAGATACTGGCTGAGGCCCTGGCGGCACGAAAAGACTTAACT
GATGTGCCACTAAGCAACAGTGAGCTGGTATGGTTCACCGATGGGAGCAGTTATGTCAAAAACGGGCAAAGAAAATCGGGGGCCGCCATAGTTGATGAGT
CTGGGCAGACGATATGGGCTGAAACACTCCCCCCAAATACTTCTGCACAGAAAGCCGAATTGCTTGCCCTAATACAAGCTCTAGAGCGAGCGAAAGGGAA
AAGAGTCACCATTTTCACGGACAGTCGATACGCCTTCAGCACTGTCCACATCCAGGGCCCCATATATCAAGAAAGGGGATTTCGGACAGCTGAGGGAAAA
GAAGTCAAGAATTTGCCTGAGATTCGCAGGCTCCTAGAAGCTGTCCAATTGCCCCGAGCAGTAGCTATAGTGCACGTTCCCGGGCACCAAAAAGGGGAAG
ACCCAAAGGCAAGAGGTAATCGGGCCGCTGATGCGGCCGCTCGGAGGGCAGCCAGCCAAGACTATGTCGCCCCCATATTGACTGTGGAACTTCCCCCTCC
CGGTATGGGGGCCTTGCCACCAATTCCCGAGTACTCCCACCCTGATCTCGACTGGATCACTAAGGACACCACCCTCCAGAAGGATAAGAAAGATGGATGG
TACCGGGACCAAGACAGCAACCTGATATTGCCTGCCACCCTGGGTCGTCATTTGTGTGAACACCTACACGCAACCACACATTTGGGAGAGAAAAAGACTT
TGACACTTCTCCAGACGGCCTGCCTGAGGTTCCCCCGACAAAAGGCAACTGTACGAGAGATAATTCAAGCCTGTAAAGCGTGCCAGTTAATGAAAACAGA
GAAGAAGCAACACTCAGGAGTGAGGTACCgGGGGGGAGGGGCCCGGGCAACACTGGGAGATAGACTTTACTGAGGTAAGGCCAGGGAAGTATGGGTATCG
CTATCTGTTGGTTCTGGTAGATACCTTCTCGGGGTGGGTGGAAGCTTTCCCCACTAAGGGAGAGACAGCCATAGTGGTTGCTAAAAAGATCTTAGAGGAA
ATAGTGCCTAGGTACGGGCTGCCAGTGACTATGGGCTCTGATAACGGACCTGCCTTTGTGAGCCAGATTGTACAAGGGCTGGCCCGAGCTCTGGGGACGA
AATGGAAGTTACATTGCGAATATAATCCCCAGAGCTCAGGACAAGTTGAAAGAATGAATCGGACCCTAAAAGAAACACTGACAAAATTGGCAATAGAGAC
TGGCGGGGACTGGGTGACCCTCCTTCCCTTCGCACTCTTCCGGGCGCGTAACACCCCATATAAGCTGAACCTTACCCCCTTTGAAATTTTGTATGGAAGA
CCCCCTCCTGTGTATCCTATTTTTGAAGGAAAGTGCCTGCCACCCCCTGCTCTGGGACAATTCCGGCAAACAATAATGACATTAAGCAAGGTGCATAACC
GTGTTTGGAAGTTCCAAAATGAGAAGGCACTCCCCACACATAATATTAGCCCGGGTGATTGGGTTTGGGTAAAACGACACCAATCTAGAGTATTAGAACC
TAGATGGAAAGGTCCTTATGTTGTTCTCCTAACCACCCCTACCGCTGTTAAGGTTGACGGGATTGGACCCTGGGTTCACTGCAACCACGTGCGGCAGGCC
ACGCCAGAGGAACGAAATAAGGCACAGACAGAATGGAAGGCGAATGTTCATCCGTCGGATCCTTTGAAATTGAAGCTCACCCGCCGGGAAGCCTCCTAGT
CCTCTTGCTGATGGCAGCCATCGTCAATCCAGGGATGACTTCTCATGGCCACATGGACGAtCCCCATCATCCTGTCAATATGACTTGGGTGGTcTACAAT
CCAGAAACCGGAAAACTGATCAACTCAAGTTCGATTGTGGCCCCTCGGGGAACATGGTGGCCTATTTTGACTTTCGACTTATGCGtCCtGGCAGCTGACA
GCAACGGCTTTGGTCCCCACCAGCTGACTGACTTCTTTGCTCATGGCTCTTTCGGCTTATTCACCCGTAATTGTGAGGGTAAGGGCCCAAAATCTTACGA
ACAAATACCCGTATATGTCTGCCCCGGGGGAGGGAGGGATCGGAACCAAATTAATAAATGTGGGGGAGTTGATTCTTTTTATTGCGCCGCCTGGGGATGT
GAAACTACAGGGACGGTCCATTGGCTCTCTAGCTCTAACAAAGACCTCATTCGGGTAACCATTCTGAAGAGGTTATGTACTCACATTGGGACCAAGGAGT
ACGTAGAAAAAAGAGAGAGCCACTTAGTGTAATCACCATGGCTGCTTTATTCAGCCTCGGGTTGACAGGAGCAGGAACAGGAATAGCTTCACTGTCTCTA
CAAACCAAGGAGCTGTCCTCTCTCCGAGCAGCCATAGATGAGGACCTGACTCGCATAGAAGAATCAATCAGCCACCTAGAAAAGTCTCTAACCTCCTTGT
CTGAAGTAGTATTGCAAAATAGGAGGAGATTAGACTTAGTTTTTCTCCAGCAAGGTGGGGTCTGCGCAGCTCTTGGAGAAGAATGCTGTTTCTATGCAGA
CCATACAGGTGTGGTGAGGGATTCAATGGCGAAAGTGAGAGAGGGACTAGCGCAACGCAAAAGGGAACGGGAAGCCCAACGGGGATGGTGGGAATGGTTT
GGATCCTGGTCACCCTGGCTAACCACTCTGGTCTCAACCCTCCTGGGCCCACTTTTACTGTTAATACTAATACTTACAATTGGGCCTTGCATTTTAAATA
GACTAATCACCTTTATCAGGACACAGCTAAATACTATCCAGATTATGGTGCTAAGGCAACAATACCGGCCGATAGGTCGAAATAAAGAAGAGGAAGATTC
CTCCCCATAATCAAAAGACAGGGGGGAATGTAGGGAGAACAAACGGAATGTAGAAAGAGTAAACATAACGCCATGATAGGAGGCAGAAGCAGGAAGACCA
GGCCCTCACCCTGGCCTTAGCTCGAGCTAGCAATAAACTTCCTTCTTGCGTTTTGCATTGTCTCTTGGTAGCTTTCTCTCTTCCCGCTCGGGGATTCGGA
CATCGGGCATAACA
>S17295
TGTAGGAAGAACAAACGGAATGTAGGAAGAGCAAACATAACGCCATGATAGGAGGCAGAAGCAGGAAGACCAGGCCCTCACCCTGGCAACTAAGGCGACT
ATCAGGTCACCAAGACACAACCAGTCAGAGACTATCAGGCCACCCAGATACAGCCAATCAGAACTTGTTTACGGAAAGATCCCGCGCGCGCGAATGTCTG
ACCAATGAAAAGACCCCCGCGAACATGTAACCAATCCGCTTCGCTAAATGACCCCTGCTTATGTTTGAAATTGGATGTTCTATAAATATGGGTAGAAAAC
CGGGCTCGGGGCTGGACACAGCGGGGGCCCTAGCTCGAGCTAGCAATAAACTTCCTTCTTGCGTTTTGCATTGTCTCTTGGTAGCTTTCTCTCTTCCCGC
TCGGGGATTCGGACATCGGGCATAACATTTGGGGGCTCGTCCGGGATCCCTTGGCGAGGAGAGAAACCTCCCGAGACAGAAGGAAGAATCCGAACGGTAC
CGGTACCCAGTCAGGTCAGGGAAATCCAGTGTAAAACCGGGGCCTGCTAGGAGAGCAGGGAGGTAACTGGTACAGGGAAATCCAGTGTAAAACCGGGGCC
TGCTAGGAGAGCAGGGAGGTAACTGGTACAGGGAAATCCAGTGTAAAACCGGGGCCTGCTAGGAGAGCAGGGAGGTAACTGGTGCAGGGAACGTTCCTGC
CGGTGTGAGACCAAGGCCAGCGAAAACGCTGGAAGGCGACCGGCTCTGCGGAGAAAkCCCGCGGCAGTTGACCAGTGGACACTGTTTGGTAAGTTGAGTC
TGTTACGGGGGAGTGCACCCCCCAGAAACCTAGCATTTGGGTGTCGGCCGACAATTGTCTGTCCGTGTGTTTGTCTACGCCGCTCCGTGTTTGTGTGAGT
GCCGGCATTGTCTCACTTCTTGTTGGTGTATCATTTGCTATTTCGTTTTGTCTGATCTGGTCTCAATTTCCTAATCTCTTTGGGAGCTTCAGTGAACGGG
CGAACAATTGTGGGGGCAATTGATGGGTCCTGGCCAGGGCTACACTCTGGTGGACTCTGAAGGCCCAACAAAAGTGAGCCTAAGTAACTAGAGCCCGACC
GGGTGAAGCTCCCCCTTAATATCTCAAATTGAGAACGTGGCCTAAAATTCTTGGTGTGGGCACGGGTCAGGCACTTAAGAGCCGCTAGGGCGCCTGCCAC
TTGAAGACTCCCGTGAAAGGATAAGGGGGTCACGGAACGGGCCAGAAACCCCTAGGGTGCCCGCCCCCAGCAAGAAAACTTCCGTGCAACGACGCAGGCA
CATAAACAGTTCCAAAAGCATACCATAAGCCCAACCTCTTGGCCGCCACCACTCCTGATAGGATTTTTGGTGGTTGTTCTCATTGACTTCTCTCTCTCCC
TTTCTTCCATACCACTTGTTCCTTAACTATGGGTCAGGGAGAATCTACTCCACTCTCTCTCATGACTGATCATTTTCCGGATGTGAGAGCCAGGGCTCAT
AACTTGTCTCTGTCAGTCAAGAAAAGTAAATTAACAACTTTGTGTTCTGTAGAATGGCCTACCCTCCAGGTTGGATGGACCCCGGAGGGTACGTTTCAGC
CCTCCATAATACAGGCGGTGAAAGAAAAGATAATGGCGCCAGACCCCTGGGGCCATCCAGACCAGGTCCCTTATATCGTGGTCTGGCAAGATCTGGTAGA
AAACCCACCTAACTGGTTAAAACCTTTCGTCCACAGAACTTCTAATCCACAGGTCCTGGTGATGGAACTCACTTCGGAAGAAACTAAGAAGAAAGAGAGC
TCAAAACCGGTCTTTCAGGATGCCTCTTGCCCAAACCTAATAGACTTGGAAACAGAAGCAAGACCCCCCCCTTACGTACCCCCCTTAGAACCCCCGGGTG
GAGGGGAAGGATCAGGAAGGGCGGCAAGGGGCGACCACGAGGGAGGACCAGCACTGGGGACCCGGGGAAGGACTAGGGGAGACAGGAGTATGCAAGACCC
TGGGGACCCAGAGCTACCGTCATCCACTGTTCAGGCGCTCCCCGTCCGGGTGGGACCAGCGAACCCGAGCGGAGAACGGACCTATCAGTACTGGCCCTTC
TCCACGAGTGACCTATACAATTGGAAAACACAAAACCCCCCCTTCTCGGAGAAGCCCCAGGGCCTCATTGACCTCTTAGACTCTATTCTGTTTACTCATA
ACCCCACCTGGGATGATTGCCAACAGTTGTTACAGGTACTCTTCACCACGGAGGAACGGGAGCGAATCCTGGCAGAGGCACGAAAACGAGTCCCCGGTGT
CGACGGGAGACCTACTACTCAGCCTCATCTCGTGGACGAGGGGTTTCCCTTGCTGCGACCTAACTGGGATTTTGAGCAGGCGGAAGGTAGGGAGCGTCTC
CGAGTGTACCGCCAGACTCTGATGGCTGGCCTGAGGGCTGCAGCAAGGAAGCCAACCAATTTGGCAAAGGTAAATCTGGTGAGGCAAGAGCCCACTGAAA
GTCCGGCAGCCTTCTTAGAGAGGCTAATGGAAGCTTTTAGACAATACACACCCATAGACCCCCAGGCTGATGAATCGCGCGCTGCCGTGATACTGGCATT
TGTAAACCAGGCAGCACCAGACATCAGAAAGAAATTGCAGAAAATAGAGGGGCTAGGAGAGCAGACAATACAGGACTTATTGAAAGCAGCTGAGAAAGTG
TTCAATAACAGAGAGACTGCAGAGGAAAGGGAAGAACGGATTAGACGGGAGGAGAGAGAACTAGCAGAAAAGATCAGGAAAGAAGATAGGGAGTATAGGA
CGAGGGAGAACCAGAAGAACCAGAAGGAGCTAGCCAAGATTCTTTTTGCGGGGATGAGAACCGGATCAGGAGCGAGGGAGCTTCGGGGCCGACAAGCGGG
AAAGAAAGAGAAGCTAGAAAGACAGACCTTGCAAGGAACTGGGGCACTGGAAAACCGAGTGCTCTAAGAGAGACTCAAGGAAAGGAATGGCCCAGAGGGA
GAAAGTCCCCCCCGAAAATCGGGCCTTATACATGGGAGAAGACAGTGACTAGGGGAGTCAAGGCTCGGCACCCCTCCCCGAGTCCTGGGTAACCATAAAT
GTGGAGGGGAAACCCGTTGGCTTCATGGTAGATACTGGCGCCCAACACTCTGTTTTAAATAAAAGGCTGGGACCAATGTCTAAGAAAGGAGCCACAGGGA
CAAAAAGATATTGTTGGACCACAGAACGAAAAGTAAATCTGGGGACCCATCAGGTGTCCCATTCGTTTTTGGTGATACCAGAATGCCCAGCCCCACTACT
TGGAAGAGACTTGTTGACTAAAGTTAATGCTCAGATCCATTTTGACCCTGGGGGAATCTCAGTCACAGATGGACTTGGACAGCCGATACATGTCTTATCT
CTAGCCTTAAGGGATGAATACAGACTTTTTGTGCATAAGCCCTCAGAGGTCATAGCACCAGAAGTACAGCCGTGGGTCCATAAATACCCATTGGCCTGGG
CAGAAACGGCAGGAATGGGACTGGCCAAGCAGAGACATCCGATCGTCATCGAGCTCTCGGCGGGGGATCACTCCCCACATTCGACGGCTCATGGATGCCG
GAATTCTCAGGCGGTGCCAATCCCCTTGGAACACCCCCTTACTGCCGGTGAAGAAGCCAGGGGGGACAGATTACAGACCTGTCCAGGACCTGCGAGAAGT
CAACAAGCGGGTGAGTGACATCCACCCCACTGTCCCTAACCCATATACCCTCCTGAGCAGTCTGCTGCCTGAGTACACTTGGTACACTGTGCTGGACTTG
AAAGATGCCTTTTTCAGCCTACCCCTGGCGGCCCAGAGCCAGGAGATATTTGCCTTTGAGTGGACCGAGGGGGAGGGCCAACCGGTAGTACAGTTAACTT
GGACCCGCCTCCCACAGGGGTTCAAGAACTCCCCTACTTTGTTTAATGAGGCTCTGAGTGAGGACCTCTATGAATATCGGACTCGCCACCCAGAGGTCAT
TCTGCTACAGTATGTAGATGACCTTATGTTGGCTGGAACCACGGAGGAGGCATGCAGCCGTGCCACCGGGGACCTCTTACAAACCCTAGGCACCTTGGGG
TATCGCGCTAGCGCAAAGAAGGCACAAATAGCCCGGCAAGAGGTCACCTATTTGGGGTATAAGATCAGGCAGGGGCAACGATGGCTAACCCAGGCCATGA
AGGAAACAATACTACAGATACCAGAGCCCAAAACCCCCCGCCAGGTGAGGGAGTTTCTGGGGACTGTTGGATATTGTAGACTGTGGATCATGGGGTTTGC
AGAGAAGGCTCGGCCTTTATATGAAGGAAGCAGAGAGACTCCAAACTGGACCTGGACTGAGCCCATGAAACAGGCTTTCCAAACACTCAGACGGGCCCTA
CTAGAAGCCCCAGCTCTTGCCTAACCCAGACAAGCCATTCCAACTGTTTATAGATGAGAAGCAAGGAATAGGAAAGGGGGTCTTGACGCAGCAATGGGGA
CCATGGATACGGCCGGTAGCATACCTGTCGAAGCGATTAGATCCTCATTGCAGCCACCGCCCTCCTCGTCCGCGACGCCGACAAGCTGACGTATGGGCAA
CAACTCTCGGTCTTCACCCCCCACGCCATCGAAGGGGTTTTGAAGCAGCCGCCGGGTAAGTGGATCTCCAATGCCCGCTTGACACATTACCAGGCCCTGC
TGCTCGATGCCCCACGGGTGCGTTTTCAGACCCCCTGCTTCCTGAATCCAGCCACGCTCCTACCTAACCCAGAGAAAGGCCACCCTCTCCATGAGTGTAG
TGAGATACTGGCTGAGGCCCTGGCGGCACGAAAAGACTTAACTGATGTGCCACTAAGCAACAGTGAGCTGGTATGGTTCACCGATGGGAGCAGTTATGTC
AAAGACGGGCAAAGAAAATCGGGGGCCGCCATAGTTGATGAGTCTGGGCAGACGATATGGGCTGAAACACTCCCCCCAAATACTTCTGCACAGAAAGCCG
AATTGCTTGCCCTAATACAAGCTCTAGAGCGAGCGAAAGGGAAAAGAGTCACCATTTTCACGGACAGTCGATACGCCTTCAGCACTGTCCACATCCAGGG
CCCCATATATCAAGAAAGGGGATTTCGGACAGCTGAGGGAAAAGAAGTCAAGAATTTGCCTGAGATTCGCAGGCTCCTAGAAGCTGTCCAATTGCCCCGA
GCAGTAGCTATAGTGCACGTTCCCGGGCACCAAAAAGGGGAAGACCCAAAGGCAAGAGGTAATCGGGCGGCTGATGCGGCTGCTCGGAGGGCAGCCAGCC
AAGACTACGTCGCCCCCATATTGACTGTGGAACTTCCCCCTCCCGGTATGGGGGCCTTGCCACCAATTCCCGAGTACTCCCACCCTGATCTCGACTGGAT
CACTAAGGACACCACCCTCCAGAAGGATAAGAAAGATGGATGGTACCGGGACCAAGACAGCAACCTGATATTGCCTGCCACCCTGGGTCGTCATTTGTGT
GAACACCTACACGCAACCACACATTTGGGAGAGAAAAAGACTTTGACACTTCTCCAGACGGCCTGCCTGAGGTTCCCCCGACAAAAGGCAACTGTACGAG
AGATAATTCAAGCCTGTAAAGCGTGCCAGTTAATGAAAACAGAGAAGAAGCAGCACTCAGGAGTGAGGTACCGGGGGGAGGGGCCCGGGCACCACTGGGA
GATAGACTTTACTGAGGTAAGGCCAGGGAAGTATGGGTATCGCTATCTGTTGGTTCTGGTAGATACCTTCTCGGGGTGGGTGGAAGCTTTCCCCACTAAG
GGAGAGACAGCCATAGTGGTTGCTAAAAAGATCTTAGAGGAAATAGTGCCTAGGTACGGGCTGCCAGTGACTATGGGCTCTGATAACGGACCTGCCTTTG
TGAGCCAGATTGTACAAGGGCTGGCCCGAGCTCTGGGGACGAAATGGAAGTTACATTGCGAATATAATCCCCAGAGCTCAGGACAAGTTGAGAGAATGAA
TCGGACCCTAAAAGAAACACTGACAAAATTGGCAATAGAGACTGGCGGGGACTGGGTGACCCTCCTTCCCTTCGCACTCTTCCGGGCGCGTAACACCCCA
TATAAGCTGAACCTTACCCCCTTTGAAATTTTGTATGGAAGACCCCCTCCTGTGTATCCTATTTTTGAAGGAAAGTGCCTGCCACCCCCTGCTCTGGGAC
AATTCCGGCAAACAATAGTGACATTAAGCAAGGTGCATAACCGTGTTTGGAAGTTGATCCGGGAGGTATACGAGGACCAAAATGAGAAGGCACTCCCCAC
ACATAATATTAGCCCGGGTGATTGGGTTTGGGTAAAACGACACCAATCTAGAGTATTAGAACCTAGATGGAAAGGTCCTTATGTTGTTCTCCTAACCACC
CCTACCGCTGTTAAGGTTGACGGGATTGGACCCTGGGTTCACTGCAACCACGTGCGGCAGGCCACGCCAGAGGAACGAAATAAGGCACAGACAGAATGGA
AGGCGAATGCTCATCCGTCGGATCCTTTGAAACTGAAGCTCACCCGCCGGGGAGCCTCCTAGTCCTCTTGCTGATGGCAGCCATCGTCAATCCAGGGATG
ACTTCTCATGGCCACATGGACGATCCCCATCATCCTGTCAATATGACTTGGGTGGTCTACAATCCAGAGACCGGAGAACTGATCAACTCAAGCTCGAATG
TGGCCCCTCGGGGAACATGGTGGCCCGTTTTGACCTTCGATCTATGCGTCCTGGCAGCTGACAGCAACGGCTTTGGTCCCCACCAGCTGACTGACTTCTT
TGCTCATGGCTCTTTCGGCTTATTCACCCGTAATTGTGAGGGTAAGGGCCCAAAATCTTACGAACAAATACCCGTATATGTCTGCCCCGGGGGAAGGAGG
GATCGGAACCAAATTAATAAATGTGGGGGAGTTGATTCTTTTTATTGCGCCGCCTGGGGATGTGAAACTACAGGGACGGTCCATTGGCTCTCTAGCTCTA
ACAAAGACCTCATTCGGGTAACCATTCTGAAGAGGTTATGTACTCACATTGGGACCGAGGAGTACGGAGAAAAAAGAGAGAGCCACTTAGTGTAATCACC
ATGGCTGCTTTATTCAGCCTCGGGTTGACAGGAGCAGAACAAGGAATAGCTTCACTGTCTCTACAAACCAAGGAGCTGTCCTCTCTCCGAACAGCCATAG
ATGAGGACCTGACTCGTATAGAAGAATCAATCAGCCACCTAGAAAAGTCTCTAACCTCCTTGTCTGAAGTAGTATTGCAAAATAGGAGGGGATTAGACTT
AGTCTTTCTCCAGCAAGGTGGGGTCTGCGCAGCTCTTGGAGAAGAATGCTGTTTCTATGCAGACCATACAGGTGTGGTGAGGGATTCAATGGCGAAAGTG
AGAGAGGGACTAGCGCAACGCAAAAGGGAACGGGAAGCCCAACGGGGATGGTAGGAATGGTTTGGATCCTGGTCACCCTGGCTAACCACTCTGGTCTCAA
CCCTCCTGGGCCCACTTTTACTGTTAATACTAATACTTACAATTGGGCCTCGTATTTTAAATAGACTGGTCACCTTTATCAGGACACAGCTAAATACTAT
CCAGATTATGGTGCTAAGGCAACAATACCGGCCGATAGGTCGAAATAAAGAAGAGGAAGATTCCTCCCCATAATCAAAAGACAGGGGGGAATGTAGGAAG
AACAAACGGAATGTAGGAAGAGCAAACATAACGCCATGATAGGAGGCAGAAGCAGGAAGACCAGGCCCTCACCCTGGCAACTAAGGCGACTATCAGGTCA
CCAAGACACAACCAGTCAGAGACTATCAGGCCACCCAGATACAGCCAATCAGAACTTGTTTACGGAAAGATCCCGCGCGCGCGAATGTCTGACCAATGAA
AAGACCCCCGCGAACATGTAACCAATCCGCTTCGCTAAATGACCCCTGCTTATGTTTGAAATTGGATGTTCTATAAATATGGGTAGAAAACCGGGCTCGG
GGCTCTCAGCCTGTGCGCCACTGCGTTGGACACAGCGGGGGCCCTAGCTCGAGCTAGCAATAAACTTCCTTCTTGCGTTTTGCATTGTCTCTTGGTAGCT
TTCTCTCTTCCCGCTCGGGGATTCGGACATCGGGCATAACA
>S4825
ACGGAATGTAGAAAGAGCAAACATAACGCCATGATAGGAGGCAGAAGCAGGAAGACCAGGCCCTCACCCTGGCAACTAAGGCGACTATCAGGTCACCAAG
ACACAACCAGTCAGAGACTATCAGGCCACCCAGATACAGCCAATCAGAACTTGTTTACGGAAAGATCCCGCGCGCGCGAATGTCTGACCAATGAAAAAAA
CCCCCGCGAACATGTAACCAATCCGCTTCGCTAAATGACCCCTGCTTATGTTTGAAATTGGATGTTCTATAAATATGGGTAGAAAACCGGGCTCGGGGCT
CTCAGCCTGTGCTCCACTGCGTTGGACACAGCGGGGGCCCTAGCTCGAGCTAGCAATAAACTTCCTTTCCCGAGACAGAAGGAAGAATCCGAACGGTACC
GGTACCCAGTCAGGTCAGGGAAAaCCAGTGTAAAACCGGGGCCTGCTAGGAGAGCAGGGAGGTAACTGGTACAGGGAAATCCAGTGTAAAACCGGGGCCT
GCTAGGAGAGCAGGGAGGTAACTGGTACAGGGAAATCCAGTGTAAAACCGGGGCCTGCTAGGAGAGCAGGGAGGTAACTGGTGCAGGGAACGTTCCTGCC
GGTGTGAGACCAAGGCCAGCGAAAACGCTGGAAGGCGACCGGCTCTGCGGAGAAAGGGGTCTTTCGTCCCCTGATCCCGCGGCAGTTGACCAGTGGACAC
TGTTTGGTAAGTTGAGTCTGTTACGGGGGAGTGCACCCCCCAGAAACCTAGCATTTGGGTGTCGGCCGACAATTGTCTGTCCGTGTGTTTGTCTGCGCCG
TTCCGTGTTTGTGTGAGTGCCGGCATTGTCTCGCTTCTTGTCTTCTTTTGGTGTATCATTTGCTATTTCGTTTTGTCTGATCTGGTCTCAATTTCCTAAT
CTCTTTGGGAGCTTCAGTGAACGGGCGAACGATTGTGTGGGCAATTGATGAGTCCTGGCCAGGGCTACACTCTGGTGGACTCTGAAGGCCCAACAAAAGT
GAGCCTAAGTAACTAGAGCCCGACCGGGTGAAGCTCCCCCTTAATATCTCAAACTGAGAACGTGGCCTAAAATTCTTGGTGTGGGCACGGGTCAGGCACT
TAAGAGCCGCTAGGGCGCCTGCCACTTGAAGACTCCCGTGAAAGGATAAGGGGGTCACGGAACGGGCCAGAAACCCCTAGGGTGCCCGCCCCCAGCAAGA
AAACTTCCGTGCAACGACGCAGGCACATAAACAGTTCCAAAAGCATACCATAAGCCCAACCTCTTGGCCGCCACCACTCCTGATAGGATTTTTGGTGGTT
GTTCTCATTGACTTCTCTCTCTCCCTTTCTTCCATACCACTTGTTCCTTAACTATGGGTCAGGGAGAATCTACTCCACTCTCTCTCATGACTGATCATTT
TCCGGATGTGAGAGCCAGGGCTCATAACTTGTCTCTGTCAGTCAAGAAAAGTAAATTAATAACTTTTTGTTCTGCAGAATGGCCTACCCTCCAGGTCAGA
TGGACCCCGGAGGGTACGTTTCAGCCCTCCATAATACAGGCGGTGAAAGAAAAGATAATGGCGCCAGACCCCTGGGGCCATCCAGACCAGGTCCCTTATA
TCGTGGTCTGGCAAGATCTGGTAGAAAACCCACCTAACTGGTTAAAACCTTTCGTCCACAGAACTTCTAATCCACAGGTCCTGGTGATGGAACTCACTTC
GGAAGAAACTAAGAAGAAAGAGAGCTCAAAACCGGTCTTTCAGGATGCCTCTTGCCCAAACCTAATAGACTTGGAAACAGAAGCAAGACCCCCCCTTACG
TACCCCCCTTAGAACCCCCGGGTGGAGGGGAAGGATCAGGAAGGGCGGCAAGGGGCGACCACGAGGGAGGACCGGCACTGGGGACCCGGGGAAGGACTAG
GGGAGATAGGAGTATGCAAGACCCTGGGGACCCAGAGTTACCGTCATCCACTGTTCAGGCACTCCCCGTCCGGGTGGGACCAGCTAACCCGGGCGGAGAA
CGGACCTATCAGTACTGGCCCTTCTCCACGAGTGACCTATACAATTGGAAAACACAGAACCCCCCCTTCTCGGAGAAGCCCCAGGGCCTCATTGACCTCT
TAGACTCTATTCTGTTCACTCATAACCCCACCTGGGATGATTGCCAACAGTTGTTACAGGTATTCTTCACCACGGAGGAACGGGAGCGAATCCTGGCAGA
GGCACGAAAACGAGTCCCCGGTGTCGACGGGAGACCTACTACTCAGCCTCATCTCGTGGACGAGGGGTTTCCCTTGCTGCGACCTAACTGGGATTTTGAG
CGGGCGGAAGGTAGGGAGCGTCTCCGAGTGTACCGCCAGACTCTGATGGCTGGCCTGAGGGCTGCAGCAAGGAAGCCAACCAATTTGGCAAAGGTAAATC
TGGTGAGGCAAGAGCCCACTGAAAGTCCGGCAGCCTTCTTAGAGAGGCTAATGGAAGCTTTTAGACAATACACACCCATAAACCCCCAGGCTGACGAATC
GCGCGCCGCCGTGATACTAGCATTTGTAAACCAGGCAGTTCCAGACATCAGAAAGAAATTGCAGAAAATAGAGGGGCTAGGAGAGCAGACAATACAGGAC
TTATTGAAAGCAGCTGAGGAGACTGCAGAGGAAAGGGAAGAACGGATTAGACGGGAGGAGAGAGAACTAGCAGAAAAGATCAGGAAAGAAGATAGGGAGT
ATAGGACGAGGGAGAACCAGAAGAACCAGAAGGAGCTAGCCAAGATTCTTTTTGCGGGGATGAGAACCGGATCAGGAGCGAGGGAGCTTCGGGGCCGACA
AGCGGGAAAGAAAGAGAAGCTAGAAAGACAGACCTTAAAGAAAGATCAATGTGCTTACTGCAAGGAACTGGGGCACTGGAAAACCGAGTGCTCTAAGAGA
GACTCAAGGAAAGGAATGGCCCAGAGGGAGAAAGTCTCCCCCGAAAATCGGGCCTTATACATGGGAGAAGACAGTGACTAGGGGAGTCGAGGCTCGGTAC
CCCTCCCCGAGTCCTGGGTAACCATAAATGTGGAGGGGAAACCCGTTGGCTTCATGGTAGATACTGGCGCCCAACACTCTGTTTTAAATAAAAGGCTGGG
ACCAATGTCTAAGAAAACCAGCATAGTACAAGGAGCCACGGGGACAAAAAGATATTGTTGGACCACAGAACGAAAAGTAAATCTGGGGACCCATCAGGTG
TCCCATTCGTTTTTGGTGATACCAGAATGCCCAGCCCCTCTACTTGGAAGAGACTTGTTGACTAAAGTTAATGCTCAGATCCATTTTGACCCTGGGGGAA
TCTCAGTCACAGATGGACTTGGACAGCCGATACATGTCTTATCCCTAGCCTTAAGGGATGAATACAGACTTTTTGTGCCTAAGCCCTCAGAGGTCATAGC
ACCAGAAGTACAACCGTGGGTCCATAAATACCCATTGGCCTGGGCAGAGACGGCAGGAATGGGACTGGCCAAACAGAGACATCCGATCGTCATCGAGCTC
AAGTCAGAGGCAGTTCCTGTGAGGGTGAAACAGTACCCTATGAGCCAGGAGGCTCGGCGGGGGATCACTCCCCACATTCGACGGCTCATGGATGCCGGAA
TTCTCAGGCGGTGCCAATCCCCTTGGAACACCCCCTTACTGCCGGTGAAGAAGCCAGGGGGGACAGATTACAGACCTGTCCAGGACCTGCGAGAAGTCAA
CAAGCGGGTGAGTGACATCCACCCCACTGTCCCTAACCCATATACCCTCCTGAGCAGTCTGCTGCCTGAGTACACTTGGTACACTGTGCTGGACTTGAAA
GATGCCTTTTTCAGCCTACCCCTGGCGGCCCAGAGCCAGGAGATATTTGCCTTTGAGTGGACCGAGGGGGAGGGCCAACCGGTAGTACAGTTAACATTGG
ACCCGCCTCCCACAAGGGTTCAAGAACTCCCCTACCTTGTTTAATGAGGCTCTGAGTGAGGACCTcTAtGAATATCGGATTCGCCACCCAGAggtcgtcc
tGctACAATATGGAGATGACCTTATGTTGGCTGGAACCACGGAGGAGGCATGCAGCCGTGCCACCGGGGACCTCTTACAAACCCTAGGCACCTTGGGGTA
TCGCGCTAGCGCAAAGAAGGCACAAATAGCCAGGCAAGAGGTCACCTATTTGGGGTATAAGATCAGGCAGGGGCAACGATGGCTAACCCAGGCCATGAAG
GAAACAATACTACAGATACCAGAGCCCAAGACCCCCGCCAGGTGAGGGAGTTTCTGGGGACTGTTGGATATTGTAGACTGTGGATCATGGGGTTTGCAGA
GAAGGCTCGGCCTTTATATGAAAGAAGCAGAGAGACACCAAACTGGACCTGGACTGAGCCCATGAAACAGGCTTTCCAAACACTCAGACGGGCCCTACTA
GAAGCCCCAGCTCTTGCCCTGCCTAACCCAGACAAGCCATTCCAACTGTTTATAGATGAGAAGCAAGGAATAGGAAAGGGGGTCTTGACGCAGCAATGGG
GACCATGGAAACGGCCGGTAGCATACCTGTCGAAGCGATTGGACCCAGTGGCCGCTGGGTGGCCCCCTTGCCTTCGCATCATTGCAGCCACTGCCCTCCT
CGTCCGCGACGCCGACAAGTTGACGTATGGGCAACAACTCTCGGTCTTCACCCCCCACGCCATCGAAGGGGTTTTGAAGCAGCCGCCGGGTAAGTGGATC
TCCAACGCCCGCTTGACACATTACCAGGCCCTGCTGCTCGATGCCCCAAGGGTGCGTTTTCAGACCCCCTGCTTCCTGAATCCAGCCACGCTCCTACCTA
ACCCAGAGAAAGGCCACCCTCTCCATGAGTGTAGTGAGATACTGGCTGAGGCCCTGGCGGCACGAAAAGACTTAACTGATGTGCCACTAAGCAACAGTGA
GCTGGTATGGTTCACCGATGGGAGCAGTTATGTCAAAGACGGGCAAAGAAAATCGGGGGCCGCCATAGTTGATGAGTCTGGGCAGACGATATGGGCTGAA
ACACTCCCCCCAAATACTTCTGCACAGAAAGCCGAATTGCTTGCCCTAATACAAGCTCTAGAGCGAGCGAAAGGGAAAAGAGTCACCATTTTCACGGACA
GTCGATACGCCTTCAGCACTGTCCACATCCAGGGCCCCATATATCAAGAAAGGGGATTTCGGACAGCTGAGGGAAAAGAAGTCAAGAATTTGCCTGAGAT
TCGCAGGCTCCTAGAAGCTGTCCAATTGCCCCGAGCAGTAGCTATAGTGCATGTTCCCGGGCACCAAAAAGGGGAAGACCCAAAGGCAAGAGGTAATCGG
GCGGCTGATGCGGCCGCTCGGAGGGCAGCCAGCCAAGACTACGTCGCCCCCATATTGACTGTGGAACTTCCCCCTCCCGGTATGGGGGCCTTGCCACCAA
TTCCCGAGTACTCCCACCCTGATCTCGACTGGATCACTAAGGACACCACCCTCCAGAAGGATGAGAAAGATGGATGGTACCGGGACCAAGACAGCAACCT
GATATTGCCTGCCACCCTGGGTCGTCATTTGTGTGAACACCTACACGCAACCACACATTTGGGAGAGAAAAAGACTTTGACACTTCTCCAGACGGCCTGC
CTGAGGTTCCCCGACAAAAGGCAACTGTACGAGAGATAATTCAAGCCTGTAAAGCGTGCCAGTTAATGAGAACAGAGAAGAAGCAACACTCAGGAGTGAG
GTACCGGGGGGAGGGGCCCGGGCAACACTGGGAGATAGACTTTACTGAGGTAAGGCCAGGGAAGTATGGGTATCGCTATCTGTTGGTTCTGGTAGATACC
TTCTTGGGGTGGGTGGAAGCTTTCCCCACTAAGGGAGAGACAGCCATAGTGGTTGCTAAAAAGATCTTAGAGGAAATAGTGCCTAGGTACGGGCTGCCAG
TGACTATGGGCTCTGATAACGGACCTGCCTTTGTGAGCCAGATTGTACAAGGGCTGGCCCGAGCTCTGGGGACGAAATGGAAGTTACATTGCGAATATAA
TCCCCAGAGCTCAGGACAAGTTGAGAGAATGAATCGGACCCTAAAAGAAACACTGACAAAATTGGCAATAGAGACTGGCGGGGACtGGGTGACCCTCCTT
CCCTTCGCACTCTTCCGGGCGCGTAACACCCCATATAAGCTGAACCTTACCCCCTTTGAAATTTTGTATGGAAGACCCCCTCCTGTGTATCCTATTTTTG
AAGGAAAGTGCCTGCCACCCCCTGCTCTGGGACAATTCCGGCAAACAATAATGGCATTAAGCAAGGTGCATAACCGTGTTTGGAAGTTGATCCGGGAGGT
TGACGGGATTGGACCCTGGGTTCACTGCAACCACGTGCGGCAGGCCACGCCAGAGGAACGAAATAAGGCACAGACAGAATGGAAGGCGAATGCTTATCCG
TCGGATCCTTTGAAACTGAAGCTCACCCGCCGGGGAGCCTCCTAGTCCTCTTGCTGATGGCAGCCCTCACCAGTCCAGGGATGACTTCTCGCGGCCACAT
GAACAATCCCCATCATCCAGTCAACATGACTTGGGTGGTCTACAATCCAGAGACCGGAGAACTGATCAACTCAAGCTCGAATGTGGCCCCTCGGGGAACA
TGGTGGCCCGTTTTGACCTTCGATCTATGCGTCCTGGCAGCTGACAGCAACGGCTTTGGTCCCCACCAGCTGACTGACTTTGCTCATGGCTCTTTCGGCT
TATTCACCCGTAATTGTGAGGGTAAGGGCCCAAAATCTTACGAACAAATACCCGTATATGTCTGCCCCGGGGGAGGGAGGGATCGGAACCAAATTAATAA
ATGTGGGGGAGTTGATTCTTTTTATTGCGCCGCCTGGGGATGTGAAACTACAGGGACGGTCCATTGGCTCTCTAGCTCTAACAAAGACCTCATTCGGGTA
ACCATTCTGAAGAGGTTATGTACTCACATTGGGACCGAGGAGTACGGAGAAAAAAGAGAGAGCAACTTAGTGTAATCACCATGGCTGCTTTATTCAGCCT
CGGGTTGACAGGAGCAGGAACAGGAATAGCTTCACTGTCTCTACAAACCAAGGAGCTGTCCTCTCTCCGAGCAGCCATAGATGAGGACCTGACTCGCATA
GAAGAATCAATCAGCCACCTAGAAAAGTCTCTAACCTCCTTGTCTGAAGTAGTATTGCAAAATAGGAGGGGATTAGACTTAGTTTTTCTCCAGCAAGGTG
GGGTCTGCGCAGCTCTTGGAGAAGAATGCTGTTTCTATGCAGACCATACAGGTGTGGTGAGGGATTCAATGGCGAAAGTGAGAGGGACTAGCGCAATGCA
AAAGGGAATGGGAAGCCCAACGGGGATGGTGGGAATGGTTTGGATCCTGGTCACCCTGGCTAACCACTCTGGTCTCAACCCTCCTGGGCCCACTTTTACT
GTTAATACTAATACTTACAATTGGGCCTTGCATTTTAAATAGACTAATCACCTTTATCAGGACACAGCTAAATACTATCCAGATTATGGTGCTAAGGCAA
CAATACCGGCCGATAGGTCGAAATAAAGAAGAGGAAGATTCCTCCCCATAATCAAAAGACAGGGGGGAATGTAGGGAGAACAAACGGAATGTAGAAAGAG
CAAACATAACGCCATGATAGGAGGCAGAAGCAGGAAGACCAGGCCCTCACCCTGGCAACTAAGGCGACTATCAGGTCACCAAGACACAACCAGTCAGAGA
CTATCAGGCCACCCAGATACAGCCAATCAGAACTTGTTTACGGAAAGATCCCGCGCGCGCGAATGTCTGACCAATGaAAAAAACCCCCGCGAACATGTAA
CCAATCCGCTTCGCTAAATGACCCCTGCTTATGTTTGAAATTGGATGTTCTATAAATATGGGTAGAAAACCGGGCTCGGGGCTCTCAGCCTGTGCTCCAC
TGCGTTGGACACAGCGGGGGCCCTAGCTCGAGCTAGCAATAAACTTCCTTCTTGCGTTTTGCATTGTCTCTTGGTAGCTTTCTCTCTTCCCGCTCGGGGA
TTCGGACATCGGGCATAACA
>S13120
AGCTTTCTCTCTTCCCGCTCGGGGATTCGGACATCGGGCATAACATTTGGGGGGCTCGTCCGGGATCCCTTGGCGAGGAGAGAAACCTCCCGAGACAGAA
GGAAGAATCCGAACGGTACCGGTACCCAGTCAGGTCAGGGAAATCCAGTGTAAAACCGGGGCCTGCTAGGAGAGCAGGGAGGTAACTGGTACAGGGAAAT
CCAGTGTAAAACCGGGGCCTGCTAGGAGAGCAGGGAGGTAACTGGTGCAGGGAACGTTCCTGCCGGTGTGAGACCAAGGCCAGCGAAAACGCTGGAGGGC
GACCGGCTCTGCGGAGAAAGGGGTCTTTCGTCCCCTGATCCCGCGGCAGTTGACCAGTGGACACTGTTTGGTAAGTTGAGTCTGTTACGGGGGAGCGCAC
CCCCCAGAGACCTAGCACTTGGTTGTCGGCCGACAATTGTCTGTCCGTGTGTTTGTCTGCGCCGTTCCGTGTTTGTGTGAGTGCCGGCATTGTCTCGCTT
CTTGTCTTCTTTTGGTGTGTCATTTGCTATTTCGTTTTGTCTGATCTGATCTCAATTTCCTAATCTCTTTGGGAGCTTCAGTGAACGGGCGAACAATTGT
GAGGGCAATTGATGAGTCCTGGCCAGGGCTACACTCTGGTGGACTCTGAAGGCCCAACAAAAGTGAGCCTAAGTAACTAGAGCCCGACCGGGTGAAGCTC
CCCCTTAATATCTCAAACTGAGAACGTGGCCTAAAATTCTTGGTGTGGGCACGGGTCAGGCACTTAAGAGCCGCTAGGGCGCCTGCCACTTGAAGACTCC
CGTGAAAGGATAAGGGGGTCACGGAACGGGCCAGAAACCCCTAGGGTGCCCGCCCCCAGCAAGAAAACTTCCGTGCAACGACGCAGGCACATAAACAGTT
CCAAAAGCACACCATAAGCCAACCTCTTGGCCGCCACCACTCCTGATAGGATTTTTGGTGGTTGTTCTCATTGACTTCTCTCTCTCCCTTTCTTCCATAC
CACTTGTTCCTTAACTATGGGTCAGGGAGAATCTACTCCACTCTCTCTTATGACTGATCATTTTCCGGATGTGAGAGCCAGGGCTCATAACTTGTCTCTG
TCAGTCAAGAAAAGTAAATTAATAACTTTTTGTTCTGCAGAATGGCCTACCCTCCAGGTCGGATGGACCCCGGAGGGTACGTTTCAGCCCTCCATAATAC
AGGCGGTGAAAGAAAAGATAATGGCGCCAGACCCCTGGGGCCATCCAGACCAGGTCCCCTATATCGTGGTCTGGCAAGATCTGGTAGAAAACCCACCTAA
CTGGTTAAAACCTTTCGTCCACAGAACTTCTAATCCACAGGTCCTGGTGATGGAACTCACTTCGGAAGAAACTAAGAAGAAAGAGAGCTCAAAACCGGTC
TTTCAGGATGCCTCTTGCCCAAACCTAATAGACTTGGAAACAGAAGCAAGACCCCCCCTTATGTACCCCCCTTAGAACCCCCGGGTGGAGGGGAAGGATC
AGGAAGGGCGGCAAGGGGCGACCACGAGGGAGGACCGGCACTGGGGACCCGGGGAAGGACTAGGGGAGATAGGAGTATGCAAGACCCTGGGGACCCAGAG
TTACCGTCATCCACTGTTCAGGCACTCCCCGTCCGGGTGGGACCAGCGAACCCGAACGGAGAACGGACCTATCAGTaCTGGCCCTTCTCCACGAGTGACC
TATACAATTGGAAAACACAGAACCCCCCCTTCTCGGAGAAGCCCCAAGGCCTCATTGACCTCTTAGACTCTATTCTGTTTACTCATAACCCCACCTGGGA
CGATTGCCAACAGTTGTTACAGGTACTCTTCACCACGGAGGAACGGGAGCGAATCCTGGCAGAGGCACGAAAACGAGTCCCCGGGGTCGACGGGAGACCT
ACTACTCAGCCTCATCTCGTGGACGAGGGGTTTCCCTTGCTGCGACCTAACTGGGATTTTGAGCAGGCGGAAGGTAGGGAGCGTCTCCGAGTGTACCGCC
AGACTCTGATGGCTGGCCTGAGGGCTGCAGCAAGGAAGCCAACCAATTTGGCAAAGGTAAATCTGGTGAGGCAAGAGCCCACTGAAAGTCCGGCAGCCTT
CTTAGAGAGGCTAATGGAAGCTTTTAGACAATACACACCCATAAACCCCCAGGCTGACGAATCGCGCGCCGCCGTGATACTAGCATTTGTAAACCAGGCA
GCTCCAGACATCAGAAAGAAATTGCAGAAAATAGAGGGGCTAGGAGAGCAGACAATACAGGACTTATTGAAAGCAGCTGAGAAAGTGTTCAATAACAGAG
AGACTGCAGAGGAAAGGGAAGAACGGATTAGACGGGAGGAGAGAGAACTAGCAGAAAAGATCAGGAAAGAAGATAAACCAGAAGGAGCTAGCCAAGATTC
TTTTTGCGGGGATGAGAACCGGATCAGGAGCGAGGGAGCTTCGGGGCCGACAAGCGGGAAAGAAAGAGAAGCTAGAAAGACAGACCTTAAAGAAAGATCA
ATGTGCTTACTGCAAGGAACTGGGGCACTGGAAAACCGAGTGCTCTGAGAgACTCAAGGAAAGGAATGGCCCAGAGGGAGAAAGTCTCCCCCGAAAATCG
GGCCTTATACATGGGAGAAGACAGTGACTAGGGGAGTCGAGGCTCGGTACCCCTCCCCGAGTCCTGGGTAACCATAAATGTGGAGGGGAAACCCGTTGGC
TTCATGGTAGATACTAAAAGGCTGGGACCAATGTCTAAGAAAACCAGCATAGTACAAGGAGCCACGGGGACAAAAAGATATTGTTGGACCACAGAACGAA
AAGTAAATCTGGGGACCCATCAGGTGTCCCATTCGTTTTTGGTGATACCAGAATGCCCAGCCCCCTTGGAAGAGACTTGTTGACTAAAGTTAATGCTCAG
ATCCATTTCCCTGGGGGAATCTCAGTCACAGATGGACTTGGACAGCCGATACATGTCTTATCTCTAGCCTTAAGGGATGAATACAGACTTTTTGTGCCTA
AGCCCTCAGAGGTCATAGCACCAGAAGTACAGCCGTGGGTCCATAAATACCCATTGGCCTGGGCAGAAACGGCAGGAATGGGACTGGCCAAGCAGAGACA
TCCGATCGTCATCGAGCTCAGGTCAGAGGCAGTTCCTGTGAGGGTGAAACAGTACCCTATGAGCCAGGAGGCTCGGCGGGGGATCACTCCCCACATTCGA
CGGCTCATGGATGCCGGAATTCTCAGGCGGTGCCAATCCCCTTGGAACACCCCCTTACTGCCGGTGAAGAAGCCAGGGGGGACAGATTACAGGCCTGTCC
AGGACCTGCGAGAAGTCAACAAGCGGGTGAGTGACATCCACCCCACTGTCCCTAACCCATATACCCTCCTGAGCAGTCTGTTGCCTGAGTACACTTGGTA
CACTGTGCTGGACTTGAAAGATGCCTTTTTTAGTCTACCCCTGGCGGCCCAGAGCCAGGAGATATTTGCCTTTGAGTGGACCGAGGGGGAGGGCCAACCG
GTAGTACAGTTAACTTGGACCCGCCTCCCACAGGGGTTCAAGAACTCCCCTACCTTGTTTAATGAGGCTCTGAGTGAGGACCTCTATGAATATCGGATTC
GCCACCCAGAGGTCGTCCTGCTACAATATGTAGATGACCTTATGTTGGCTGGAACCACGGAGGAGGCATGCAGCCGTGCCACCGGGGACCTCTTACAAAC
CCTAGGCACCTTGGGGTATCGCGCTAGCGCAAAGAAGGCACAAATAGCCAGGCAAGAGGTCACCTATTTGGGGTATAAGATCAGGCAGGGGCAACGATGG
CTAACCCAGGCCATGAAGGAAACAATACTACAGATACCAGAGCCCAAGACCCCCCGCCAGGTGAGGGAGTTTCTGGGGACTGTTGGATATTGTAGACTGT
GGATCATGGGGTTTGCAGAGAAGGCTCGGCCTTTATATGAAGGAAGCAGAGAGACTCCAAACTGGACCTGGACTGAGCCCATGAAACAGGCTTTCCAAAC
ACTCAGACGGGCCCTACTAGAAGCCCCAGCTCTTGCCCTGCCTAACCCAGACAAGCCATTCCAACTGTTTATAGATGAGAAGCAAGGAATAGGAAAGGGG
GTCTTGACGCAGCAATGGGGACCATGGAAACGGCCGGTAGCATACCTGTCGAAGCGATTAGATCCAGTGGCCGCTGGGTGGCCCCCTTGCCTTCGCATCA
TTGCAGCCACTGCCCTCCTCGTCCGCGACGCCGACAAGCTGACGTATGGGCAGCAACTCTCGGTCTTCACCCCCCACGCCATCGAAGGGGTTTTGAAGCA
GGGATAAGAAAGATGGATGGTACCGGGACCAAGACAGCAACCTGATATTGCCTGCCACCCTGGGTCGTCATTTGTGTGAACACCTACACGCAACCACACA
TTTGGGAGAGAAAAAGACTTTGACACTTCTCCAGACGGCCTGCCTGAGGTTCCCCCGACAAAAGGCAACTGTACGAGAGATAATTCAAGCCTGTAAAGCG
TGCCAGTTAATGAAAACAGAGAAGAAGCAGCACTCAGGAGTGAGGTACCGGGGGGAGGGGCCCGGGCACCACTGGGAGATAGACTTTACTGAGGTAAGGC
CAGGGAAGTATGGGTATCGCTATCTGTTGGTTCTGGTAGATACCTTCTCGGGGTGGGTGGAAGCTTTCCCTACTAAGGGAGAGACAGCCATAGTGGTTGC
TAAAAAGATCTTAGAGGAAATAGTGCCTAGGTACGGGCTGCCAGTGACTATGGGCTCTGATAACGGACCTGCCTTTGTGAGCCAGATTGTACAAGGGCTG
GCCCGAGCTCTGGGGACGAAATGGAAGTTACATTGCGAATATAATCCCCAGAGCTCAGGACAAGTTGAGAGAATGAATCGGACCCTAAAAGAAACACTGA
CAAAGTTGGCAATAGAGACTGGCGGGGGCACTCTTCCGGGCGCGTAACACCCCATATAAGCTGAACCTTACCCCCTTTGAAATTTTGTATGGAAGACCCC
CTCCTGTGTATCCTATTTTTGAAGGAAAGTGCCTGCCACCCCCTGCTCTGGGACAATTCCGGCAAACAATAATGGCATTAAGCAAGGTTGACGGGATTGG
ACCCTGGGTTCACTGCAACCACGTGCGGCAGGCCACGCCAGAGGAACGAAATAAGGCACAGACAGAATGGAAGGCGAATGCTCATCCGTCGGATCCTTTG
AAACTGAAGCTCACCCGCCGGGGAGCCTCCTAGTCCTCTTGCTGATGGCAGCCCTCACCAGTCCAGGGATGACTTCTCGCGGCCACATGAACAATCCCCA
TCATCCAGTCAACATGACTTGGGTGGTCTACAATCCAGAGACCGGAGAACTGATCAACTCAAGCTCGAATGTGGCCCCTCGGGGAACATGGTGGCCCGTT
TTGACCTTCGATCTATGCGTCCTGGCAGCTGACAGCAACGGCTTTGGTCCCCACCAGGTGACTGACTTCTTTGCTCATGGCTCTTTCGGCTTATTCACCC
GTAATTGTGAGGGTAAGGGCCCAAAATTACAGGGACGGTCCATTGGCTCTCTAGCTCTAACAAAGACCTCATTCGGGTAACCATTCTGAAGAGGTTATGT
ACTCACATTGGGACCGAGGAGTACGGAGAAAAAAGAGAGAGCCACTTAGTGTAATCACCATGGCTGCTTTATTCAGCCTCGGGTTGACAGGAGCAGGAAC
AGGAATAGCTTCACTGTCTCTACAAACCAAGGAGCTGTCCTCTCTCCGAGCAGCCATAGATGAGGACCTGACTCGCATAGAAGAATCAATCAGCCACCTA
GAAAAGTCTCTAACCTCCTTGTCTGAAGTAGTATTGCAAAATAGGAGGGGATTAGACTTAGTTTTTCTCCAGCAAGGTGGGGTCTGCGCAGCTCTTGGAG
AAGAATGCTGTTTCTATACAGACCATACAGGTGTGGTGAGGGATTCAATGGCGAAAGTGAGAGAGGGACTAGCGCAACGCAAAAGGGAACGGGAAACCCA
ACGGGGATGGTGGGAATGGTTTGGATCCTGGTCACCCTGGCTAACCACTCTGGTCTCAACCCTCCTGGGCCCACTTTTACTGTTAATACTAATACTTACA
ATTGGGCCTTGTATTTTAAATAGACTGATCACTTTTATCAGGACACAGCTAAATACTATCCAGATTATGGTGCTAAGGCAACAATACCGGCCGATAGGTC
GAAATAAAGAAGAGGAAGATTCCTCCCCATAATCAAAAGACAGGGGGGAATGTAGGGAGAACAAACGGAATGTAGAAAGAGTAAACATAACGCCATGATA
GGAGGCAGAAGCAGGAAGACCAGGCCCTCACCCTGGCAACTAAGGCGACT
>S13761
TGTAGGGAGAACAAACGGAATGTAGAAAGAGTAAACATAACGCCATGATAGGAGGCAGAAGCAGGAAGACCAGGCCCTCACCCTGGCAACTAAGGCGACT
ATCAGGTCACCAAGACACAACCAGTCAGAGACTATCAGGCCACCCAGATACAGCCAATCAGAACTTGTTACGGAAAGATCCCGCGCGCGCGAATGTCTGA
CCAATGAAAAGACCCCCGCGAACATGTAACCAATCCGCTTCGCTAAATGACCCCTGCTTATGTTTGAAATTGGATGTTCTATAAATATGGCTCGGGGCTC
TCAGCCTGTGCGCCACTGCGTTGGACACAGCGGGGGCCCTAGCTCGAGCTAGCAATAAACTTCCTTCTTGCGTTTTGCATTGTCTCTTGGTAGCTTTCTC
TCTTCCCGCTCGGGGATTCGGACATCGGGCATAACATTTGGGGGCTCGTCCGGGATCCCTTGGCGAGGAGAGAAACCTCCCGAGACAGAAGGAAGAATCC
GAACGGTACCGGTACCCAGTCAGGTCAGGGAAATCCAGTGTAAAACCGGGGCCTGCTAGGAGAGCAGGGAGGTAACTGGTACAGGGAAATCCAGTGTAAA
ACCGGGGCCTGCTAGGAGAGCAGGGGGGTAGCTGGtGCAGGGAACGTTCCTGCCGGTGTGAGACCAAGGCCAGCGAAAACGCTGGAAGGCGACCGGCTCT
GCGGAGAAAGGGGTCTTTCGTCCCCTGATCCCGCGGCAGTTGACCAGTGGACACTGTTTGGTAAGTTGAGTCTGTTACGGGGGAGCGCACCCCCCAGAGA
CCTAGCACTTGGTTGTCGGCCGACAATTGTCTGTCCGTGTGTTTGTCTGCGCCGTTCCGTGTTTGTGTGAGTGCCGGCATTGTCTCGCTTCTTGTCTTCT
TTTGGTGTGTCATTTGCTATTTCGTTTTGTCTGATCTGATCTCAATTTCCTAATCTCTTTGGGAGCTTCAGTGAACGGGCGAACAATTGTGAGGGCAATT
GATGAGTCCTGGCCAGGGCTACACTCTGGTGGACTCTGAAGGCCCAACAAAGTGAGCCTAAGTAACTAGAGCCCGACCGGGTGAAGCTCCCCCTTAATAT
CTCAAACTGAGAACGTGGCCTAAAATTCTTGGTGTGGGCACGGGTCAGGCACTTAAGAGCCGCTAGGGCGCCTGCCACTTGAAGACTCCCGTGAAAGGAT
AAGGGGGTCACGGAACGGGCCAGAAACCCCTAGGGTGCCCGCCCCCAGCAAGAAAACTTCCGTGCAACGACGCAGGCACATAAACAGTTCCAAAAGCATA
CCATAAGCCCCCTCTTGGCCGCCACCCCTCCTGATAGGATTTTTGGTGGTTGTTCTCATTGACTTCTCTCTCTCCCTTTCTTCCATACCACTTGTTCCTT
AACTATGGGTCAGGGAGAATCTACTCCACTCTCTCTCATGACTGATCATTTTCCGGATGTGAGAGCCAGGGCTCATAACTTGTCTCTGTCAGTCAAGAAA
AGTAAATTAACAACTTTTTGTTCTGCAGAATGGCCTACCCTCCAGGTCGGATGGACCCCGGAGGGTACGTTTCAGCCCTCCATAATACAGGCGGTGAAAG
AAAAGATAATGGCGCCAGACCCCTGGGGCCATCCAGGCCAGGTCCCTTATATCGTGGTCTGGCAAGATCTGGTAGAAAACCCACCTAACTGGTTAAAACC
TTTCGTCCACAGAACTTCTAATCCACAGGTCCTGGTGATGGAACTCACTTCGGAAGAAACTAAGAAGAAAGAGAGCTCAAAACCGGTCTTTCAGGATGCC
TCTTGCCCAAACCTAATAGACTTGGAAACAGAAGCAAGACCCCCCCCTTATGTACCCCCCTTAGAACCCCCGGGTGGAGGGGAAGGATCAGGAAGGGCGG
CAAGGGGCGACCACGAGGGAGGACCAGCACTGGGGACCCGGGGAAGGACTAGGGGAGATAGGAGTATGCAAGACCCTGGGGACCCAGAGTTACCGTCATC
CACCGTTCAGGCACTCCCCGTCCGGGTGGGACCAGCTAACCCGGGCGGAGAACGGACCTATCAGTACTGGCCCTTCTCCACGAGTGACCTATACAATTGG
AAAACACAGAACCCCCCCTTCTCGGAGAAGCCCCAGGGCCTCATTGACCTCTTAGACTCTATTCTGTTTACTCATAACCCCACCTGGGACGATTGCCAAA
ACGGGAGCGAATCCTGGCAGAGGCACGAAAACGAGTCCCCGGTGTCGACGGGAGACCTACTACTCAGCCTCATCTCGTGGACGAGGGGTTTCCCTTGCTG
CGACCTAACTGGGATTTTGAGCAGGCGGAAGGTAGGGAGCGTCTCCGAGTGTACCGCCAGACTCTGATGGCTGGCCTGAGGGCTGCAGCAAGGAAGCCAA
CCAATTTGGCAAAGGTAAATCTGGTGAGGCAAGAGCCCACTGAAAGTCCGGCAGCCTTCTTAGAGAGGCTAATGGAAGCTTTTAGACAATACACACCCAT
AAACCGTGATACTAgCGTTTGTAAACCAGGCAGCTCCAGACATCAGAAAGAAATTGCAGAAAATAGAGGGGCTAGGAGAGCAGACAATACAGGACTTATT
GAAAGCAGCTGAGAAAGTGTTCAATAACAGAGAGACTGCAGAGGAAAGGGAAGAACGGATTAGACGGGAGGAGAGAGAACTAGCAGAAAGGATCAGGAAA
GAAGATAGGGAGTATAGGACGAGGGAGAACCAGGAGAACCAGAAGGAGCTAGCCAAGATTCTTTTTACGGGGATGAGAACTGGATCAGGAGCGAGGGAGC
TTCGGGGCCGACAAGCGGGAAAGAAAGAGAAGCTAGAAAGACAGACCTTAAAGAAAGATCAATGTGCATACTGCAAGGAACTGGGGCACTGGAAAAACGA
GTGCTCTAAGAGAGACTCAAGGAAAGGAATGGCCCAGAGGGAGAAAGTCCCCCCCGAAAATCGGGCCTTATACATGGGAGAAGACAGTGACTAGGGGAGT
CGAGGCTCGGTACCCCTCCCCGAGTCCTGGGTAACCATAAATGTGGAGGGGAAACCCGTTGGCTTCATGGTAGATACTGGCGCCCAACACTCTGTTTTGA
ATAAAAGGCTGGGACCAATGTCTAAGAAAACCAGCATAGTACAAGGAGCCACGGGGACGAAAAGATATTGTTGGACCACAGAACGAAAAGTAAATCTGGG
GACCCATCAGGTGTCCCATTCGTTTTTGGTGATACCAGAATGCCCAGCCCCTCTACTTGGAAGAGACTTGTTGACTAAAGTTAATGCTCAGATCCATTTT
GACCCTGGGGGAATCTCAGTCACAGATGGACTTGGACAGCCGATACATGTCTTATCTCTAGCCTTAAGGGATGAATACAGACTTTTTGTGCCTAAGCCCT
CAGAGGTCATAGCACCAGAAGTACAGCCGTGGGTCCATAAATACCCATTGGCCTGGGCAGAAACGGCAGGAATGGGACTGGCCAAGCAGAGACATCCGAT
CGTCATCGAGCTAAAGTCAGAGGCAGTTCCTGTGAGGGTGAAACAGTACCCTATGAGCCAGGAGGCTCGGCGGGGGaTCACTCCCCACATTCGACGGCTC
ATGGATGCCGGAATTCTCAGGCGGTGCCAATCCCCTTGGAACACCCCCTTACTGCCGGTGAAGAAGCCAGGGGGGACAGATTACAGACCTGTCCAGGACC
TGCGAGAAGTCAACAAGCGGGTGAGTGACATCCACCCCATATGTCCCTGGATATGGGTATATATCCAACCCATATACCCTCCTGAGCAGTCTGCTGCCTG
AGTACACTTGGTACACTGTGCTGGACTTGAAAGATGCCTTTTTCAGCCTACCCCTGGCGGCCCAGAGCCAGGAGATATTTGCCTTTGAGTGGACCGAGGG
GGAGGGCCAACCGGTAGTACAGTTAACTTGGACCCGCCTCCCACAGGGGTTCAAGAACTCCCCTACCTTGTTTAATGAGGCTCTGAGTGAGGACCTCTAT
GAATATCGGACTCGCCACCCAGAGGTCATTCTGCTACAATATGTAGATGACCTTATGTTGGCTGGAACCACGGAGGAGGCATGCAGCCGTGCCACCGGGG
ACCTCTTACAAACCCTAGGCACCTTGGGGTATCGCGCTAGCGCAAAGAAGGCACAAATAGCCCGGCAAGAGGTCACCTATTTGGGGTATAAGATCAGGCA
CTGTTGGATATTGTAGACTGTGGATCATGGGGTTTGCAGAGAAGGCTCGGCCTTTATATGAAGGAAGCAAAGAGACTCCAAACTGGACCTGGACTGAGCC
CATGAAACAGGCTTTCCAAACACTCAGACGGGCCCTACTAGAAGCCCCAGCTCTTGCCCTGCCTAACCCAGACAAGCCATTCCAACTGTTTATAGATGAG
AAGCAAGGAATAGGAAAGGGGGTCTTGACGCAGCAATGGGGACCATGGAAACGGCCAGTAGCATACCTGTCGAAGCGATTAGATCCAGTGGCCGCTGGGT
GGCCCCCTTGCCTTCGCATCATTGCAGCCACTGCCCTCCTcGTCCGCGACGCCGACAAGTTGACGTATGGGCAACAACTCTCGGTCTTCACCCCCCACGC
CATCGAAGGGGTTTTGAAGCAGCCGCCGGGTAAGTGGATCTCCAACGCCCGCTTGACACATTACCAGGCCCTGCTGCTCGATGCCCCAAGGGTGCGTTTT
CAGACCCCCTGCTTCCTGAATCCAGCCACGCTCCTACCTAACCCAGAGAAAGGCCACCCTCTCCATGAGTGTAGTGAGATACTGGCTGAGGCCCTGGCGG
CACGAAAAGACTTAACTGATGTGCCACTAAGCAACAGTGAGCTGGTATGGTTCACCGATGGGAGCAGTTATGTCAAAGACGGGCAAAGAAAATCGGGGGC
CGCCATAGTTGATGAGTCTGGGCAGACGATATGGGCTGAAACACTCCCCCCAAATACTTCTGCACAGAAAGCCGAATTGCTTGCCCTAATACAAGCTCTA
GAGCGAGCGAAAGGGAAAAGAGTCACCATTTTCACGGACAGTCGATACGCCTTCAGCACTGTCCACATCCAGGGCCCCATATATCAAGAAAGGGGATTTC
GGACAGCTGAGGGAAAAGAAGTCAAGAATTTGCCTGAGATTCGCAGGCTCCTAGAAGCTGTCCAATTGCCCCGAGCAGTAGCTATAGTGCATGTTCCCGG
GCACCAAAAAGGGGAAGACCCAAAGGCAAGAGGTAATCGGGCGGCTGATGCGGCCGCTCGGAGGGCAGCCAGCCAAGACTACGTCGCCCCCATATTGACT
GTGGAACTTCCCCCTCCCGGTATGGGGGCCTTGCCACCAATTCCCGAGTACTCCCACCCTGATCTCGACTGGATCACTAAGGACACCACCCTCCAGAAGG
ATAAGAAAGATGGATGGTACCGGGACCAAGACAGCAACCTGATATTGCCTGCCACCCTGGGTCGTCATTTGTGTGAACACCTACACGCAACCACATTTGG
GAGAGAAAAAGACTTTGACACTTCTCCAGACGGCCTGCCTGAGGTTCCCCCGACAAAAGGCAACTGTACGAGAGATAATTCAAGACTGTAAAGCGTGCCA
GTTAATGAAAACAGAGAAGAAGCAGCACTCAGGAGTGAGGTACCGGGGGGAGGGGCCCGGGCAACACTGGGAGATACTTTACTGAGGTAAGGCCAGGGAA
GTATGGGTATCGCTATCTGTTGGTTCTGGTAGATACCTTCTCGGGGTGGGTGGAAGCTTTCCCCACTAAGGGAGAGACAGCCATAGTGGTTGCTAAAAAG
ATCTTAGAGGAAATAGTGCCTAGGTACGGGCTGCCAGTGACTATGGGCTCTGATAACGGACCTGCCTTTGTGAGCCAGATTGTACAAGGGCTGGCCCGAG
CTCTGGGGACGAAATGGAAGTTACATTGCGAATATAATCCCCAGAGCtCAGGACAAGTTGAGAGAATGAATCGGACCCTAAAAGAAACACTGACAAAATT
GGCAATAGAGACTGGCGGGGACTGGGTGACCCTCCTTCCCTTCGCACTCTTCCGGGCGCGTAACACCCCATATAAGCTGAACCTTACCCCCTTTGAAATT
TTGTATGGAAGACCCCCTCCTGTGTATCCTATTTTTGAAGGAAAGTGCCTGCCACCCCCTGCTCTGGGACAATTCCGGCAAACAATAATGACATTAAGCA
AGGTGCATAACCGTGTTTGGAAGTTGATCCGGGAGGTATACGAGGACCAAAATGAGAAGGCACTCCCCACACATAATATTAGCCCGGGTGATTGGGTTTG
GGTAAAACGACACCAATCTAGAGTATTAGAACCTAGATGGAAAGGTCCTTATGTTGTTCTCCTAACCACCCCTACCGCTGTTAAGGTTGACGGGATTGGA
CCCTGGGTTCACTGCAACCACGTGCGGCAGGCCACGCCAGAGGAACGAAATAAGGCACAGACAGAATGGAAGGCGAATGCTCATCCGTCGGATCCTTTGA
AACTGAAGCTCACCCGCCGGGGAGCCTCCTAGTCCTCTTGCTGATGGCAGCCATCGTCAATCCAGGGATGACTTCTCATGGCCACATGGACGATCCCCAT
CATCCTGTCAATATGACTTGGGTGGTCTACAATCCAGAGACCGGAAAACTGATCAACTCAAGCTCGAATGTGGCCCCTCGGGGAACATGGTGGCCCGTTT
TGACCTTCGATCTATGCGTCCTGGCAGCCCCGTATATGTCTGCCCCGGGGGAAGGAGGGATCGGAACCAAATTAATAAATGTGGGGGAGTTGATTCTTTT
TATTGCGCCGCCTGGGGATGTGAAACTACAGGGACGGTCCATTGGCTCTCTAGCTCTAACAAAGACCTCATTCGGGTAACCATTCTGAAGAGGTTATGTA
CTCACATTGGGACCGAGGAGTACGGAGAAAAAAGAGAGAGCCACTTAGTGTAATCACCATGGCTGCTTTATTCAGCCTCGGGTTGACAGGAGCAGGAACA
GGAATAGCTTCACTGTCTCTACAAACCAAGGAGCTGTCCTCTCTCCGAGCAGCCATAGATGAGGACCTGACTCGCATAGAAGAATCAATCAGCCACCTAG
AAAAGTCTCTAACCTCCTTGTCTGAAGTAGTATTGCAAAATAGGAGGGGATTAGACTTAGTTTTTCTCCAGCAAGGTGGGGTCTGCGCAGCTCTTGGAGA
AGAATGCTGTTTCTATGCAGACCATAGTGTGGTGAGGGATTCAATGGCGAAAGTGAGAGAGGGACTAGCGCAACGCAAAAGGGAACGGGAAGCCCAACGG
GGATGGTGGGAATGGTTTGGATCCTGGTCACCCTGGCTAACCACTCTGGTCTCAACCCTCCTGGGCCCACTTTTACTGTTAATACTAATACTTACAATTG
GGCCTTGTATTTTAAATAGACTGATCACCTTTATCAGGACACAGCTAAATACTATCCAGATTATGGTGCTAAGGCAACAATACCGGCCGATAGGTCGAAA
TAAAGAAGAGGAAGATTCCTCCCCATAATCAAAAGACAGGGGGGAATGTAGGGAGAACAAACGGAATGTAGAAAGAGTAAACATAACGCCATGATAGGAG
GCAGAAGCAGGAAGACCAGGCCCTCACCCTGGCAACTAAGGCGACTATCAGGTCACCAAGACACAACCAGTCAGAGACTATCAGGCCACCCAGATACAGC
CAATCAGAACTTGTTACGGAAAGATCCCGCGCGCGCGAATGTCTGACCAATGAAAAGACCCCCGCGAACATGTAACCAATCCGCTTCGCTAAATGACCCC
TGCTTATGTTTGAAATTGGATGTTCTATAAATATGGGTAGAAAACCGGGCTCGGGGCTCTCAGCCTGTGCGCCACTGCGTTGGACACAGCGGGGGCCCTA
GCTCGAGCTAGCAATAAACTTCCTTCTTGCGTTTTGCATTGTCTCTTGGTAGCTTTCTCTCTTCCCGCTCGGGGATTCGGACTCGGGCATAACA
>S1418
TCCGAACGGTACCGGTACCCAGTCAGGTCAGGGAAATCCAGTGTAAAACCGGGGCCTGCTAGGAGAGCAGGGAGGTAACTGGTACAGGGAAATCCAGTGT
AAAACCGGGGCCTGCTAGGAGAGCAGGGAGGTAACTGGTGCAGGGAACGTTCCTGCCGGTGTGAGACCAAGGCCAGCGAAAACGCTGGAGGGCGACCGGC
TCTGCGGAGAAAGGGGTCTTTCGTCCCCTGATCCCGCGGCAGTTGACCAGTGGACACTGTTTGGTAAGTTGAGTCTGTTACGGGGGAGTGCACCCCCCAG
AGACCTAGCATTTGGTTGTCGGCCGACAATTGTCTGTCCGTGTGTTTGTCTGCGCCGTTCCGTGTTTGTGTGAGTGCCGGCATTGTCTCGCTTCTTGTCT
TCTTTTGGTGTGTCATTTACTATTTCGTTTGTCTGATCTGATCTCAATTTCCTAATCTCTTTGGGAGCTTCAGTGAACGGGCGAACAATTGTGAGGGCAA
TTGATGAGTCCTAGCCAGGGCTACACTCTGGTGGACTCTGAAGGCCCAACAAAAGTGAGCCTAAGTAACTAGAGCCCGACCGGGTGAAGCTCCCCCTTAA
TATCTCAAACTGAGAACGTGGCCTAAAATTCTTGGTGTGGGCACGGGTCAGGCACTTAAGAGCCGCTAGGGCGCCTGCCACTTGAAGACTCCCGTGAAAG
GATAAGGGGGTCACGGAACGGGCCAGAAACCCCTAGGGTGCCCGCCCCCAGCAAGAAAACTTCCGTGCAACGACGCAGGCACATAAACAGTTCCAAAAGC
ATACCATAAGCCCAACCTCTTGGCCGCCACCACTCCTGATAGGATTTTTGGTGGTTGTTCTCATTGACTTCTCTCTCTCCCATCTACTCCACTCTCTCTC
ATGACTGATCATTTTCCGGATGTGAGAGCCAGGGCTCATAACTTGTCTCTGTCAGTCAAGAAAAGTAAATTAATAACTTTTTGTTCTGCAGAATGGCCTA
CCCTCCAGGTCGGATGGACCCCGGAGGGTACGTTTCAGCCCTCCATAATACAGGCGGTGAAAGAAAAGATAATGGCGCCAGACCCCCCAGACCAGGTCCC
TTATATCGTGGTCTGGCAAGATCTGGTAGAAAACCCACCTAACTGGTTAAAACCTTTCGTCCACAGAACTTCTAATCCACAGGTCCTGGTGATGGAACTC
ACTTCGGAAGAAACTAAGAAGAAAGAGAGCTCAAAACCGGTCTTTCAGGATGCCTCTTGCCCAAACCTAATAGACTTGGAAACAGAAGCAAGACCCCCCC
CCTTACGTACCCCCCTTAGAACCCCCGGGTGGAGGGGAAGGATCAGGAAGGGCGGCAAGGGGACCGTTCAGGCGCTCCCCGTCCGGGTGGGACCAGCGAA
CCCGaaCGGAGAACGGACCTATCAGTACTGGCCCTTCTCCACGAGTGACCTATACAATTGGAAAACACAGAACCCCCCCTTCTCGGAGAAGCCCCAGGGC
CTCATTGACCTCTTAGACTCTATTCTGTTTACTCATAACCCCACCTGGGATGATTGCCAACAGTTGTTACAGGTACTCTTCACCACGGAGGAACGGGAGC
GAATCCTGGCAGAGGCGCAAAAACGAGTCCCCGGGGTCGACGGGAGACCTACTGCTCAGCCTCATCTCGTGGACGAGGGGTTTCCCTTGCTGCGACCTAA
CTGGGATTTTGAGCGGGCGGAAGGTAGGGAGCGTCTCCGAGTGTACCGCCAGACTCTGATGGCTGGCCTGAGGGCTGCAGCAAGGAAGCCAACCAATTTG
GCAAAGGTAAATCTGGTGAGGCAAGAGCCCACTGAAAGTCCGGCAGCCTTCTTAGAGAGGCTAATGGAAGCTTTTAGACAATACACACCCATAGACCCCC
AGGCTGACGAATCGCGCGCTGCCGTGATACTGGCATTTGTAAACCAGGCAGCTCCAGACATCAGAAAGAAATTGCAGAAAATAGAGGGGCTAGGAGAGCA
GACAATACAGGACTTATTGAAAGCAGCTGAGAAAGTGTTCAATAACAGAGAGACTGCAGAGGAAAGGGAAGAACGGATTAGACGGGAGGAGAGAGAACTA
GCAGAAAAGATCAGGAAAGAAGATAGGGAGTATAGGACGAGGGAGAACCTTCTTTTTGCGGGGATGAGAACCGGATCAGGAGCGAGGGAGCTTCGGGGCC
GACAAGCGGGAAAGAAAGAGAAGCTAGAAAGACAGACCTTAAAGAAAGATCAATGTGCTTACTGCAAGGAACTGGGGCACTGGAAAACCGAGTGCTCTAA
GAGAGACTCAAGGAAAGGAATGGCCCAGAGGGAGAAAGTCCCCCCCCGAAAATCGGGCCTTATACATGGGAGAAGACAGTGACTAGGGGAGTCAAGGCTC
GGCACCCCTCCCCGAGTCCTGGGTAACCATAAATGTGGAGGGGAAACCCGTTGGCTTCATGGTAGATACTGGCGCCCAACACTCTGTTTTAAATAAAAGG
CTGGGACCAATGTCTAAGAAAACCAGCATAGTACAAGGAGCCACGGGGACAAAAAGATATTGTTGGACCACAGAACGAAAAGTAAATCTGGGGACCCATC
AGGTGTCCCATTCGTTTTTGGTGATACCAGAATGCCCAGCCCCTCTACTTGGAAGAGACTTGTTGACTAAAGTTAATGCTCAGATCCATTTTGACCCTGG
GGGAATCTCAGTCACAGATGGACTTGGACAGCCGATACATGTCTTATCTCTAGCCTTAAGGGATGAATACAGACTTTTTGTGCATAAGCCCTCAGAGGTC
ATAGCACCAGAAGTACAGCCGTGGGTCCATAAATACCCATTGGCCTGGGCAGAAACGGCAGGAATGGGACTGGCCAAGCAGAGACATCCGATCGTCATCG
AGCTCAGGTCAGAGGCAGTTCCTGTGAGGGTGAAACAGTACCCTATGAGCCAGGAGGCTCGGCGGGGGGTCCCACATTCGATGGCTCATGGATGCCGGAA
TTCTCAGGCGGTGCCAATCCCCTTGGAACACCCCCTTACTGCCGGTGAAGAAGCCAGGGGGGACAGATTACAGGCCTGTCCAGGACCTGCGAGAAGTCAA
CAAGCGGGTGAGTGACATCCACCCCACTGTCCCTAACCCATATACCCTCCTGAGCAGTCTGTTGCCTGAGTACACTTGGTACACTGTGCTGGACTTGAAA
GATGCCTTTTTCAGCCTACCCCTGGCGGCCCAGAGCCAGGAGATATTTGCCTTTGAGTGGACCGAGGGGGAGGGCCAACCGGTAGTACAGTTAACTTGGA
CCCGCCTCCCACAGGGGTTCAAGAACTCCCCTACCTTGTTTAATGAGGCTCTGAGTGAGGACCTCTATGAATATCGGACTCGCCACCCAGAGGTCATTCT
GCTACAATATGTAGATGACCTTATGTTGGCTGGAACCACGGAGGAGGCATGCAGCCGTGCCACCGGGGACCTCTTACAAACCCTAGGCACCTTGGGGTAT
CGCGCTAGCGCAAAGAAGGCACAAATAGCCAGGCAAGAGGTCACCTATTTGGGGTATAAGATCAGGCAGGGGCAACGATGGCTAACCCAGGCCATGAAGG
AAACAATACTACAGATACCAGAGCCCAAGACCCCCGCCAGGTGAGGGAGTTTCTGGGGACTGTTGGATATTGTAGACTGTGGATCATGGGGTTTGCAGAG
AAGGCTCGGCCTTTATATGAAGGAAGCAGAGAGACTCCAAACTGGACCTGGACTGAGCCCATGAAACAGGCTTTCCAAACACTCAGAAGGGCCCTACTAG
AAGCCCCAGCTCTTGCCCTGCCTAACCCAGACAAGCCATTCCAACTGTTTATAGATGAGAAGCAAGGAATAGGAAAGGGGGTCTTGACGCAGCAATGGGG
ACCATGGAAACGGCCGGTAGCATACCTGTCGAAGCGATTAGATCCAGTGGCCGCTGGGTGGCCCCCTTGCCTTCGCATCATTGCAGCCACTGCCCTCCTC
GTCCGCGACGCCGACAAGTTGACGTATGGGCAACAACTCTCGGTCTTCACCCCCCACGCCATCGAAGGGGTTTTGAAGCAGCCGCCGGGTAAGTGGATCT
CCAACGCCCGCTTGACACATTACCAGGCCCTGCTGCTCGATGCCCCAAGGGTGCGTTTTCAGACCCCCTGCTTCCTGAATCCAGCCACGCTCCTACCTAA
CCCAGAGAAAGGCCACCCTCTCCATGAGTGTAGTGAGATACTGGCTGAGGCCCTGGCGGCACGAAAAGACTTAACTGATGTGCCACTAAGCAACAGTGAG
CTGGTATGGTTCACCGATGGGAGCAGTTATGTCAAAGACGGGCAAAGAAAATCGGGGGCCGCCATAGTTGATGAGTCTGGGCAGACGATATGGGCTGAAA
CACTCCCCCCAAATACTTCTGCACAGAAAGCCGAATTGCTTGCCCTAATACAAGCTCTAGAGCGAGCGAAAGGGAAAAGAGTCACCATTTTCACGGACAG
TCGATACGCCTTCAGCACTGTCCACATCCAGGGCCCCATATATCAAGAAAGGGGATTTCGGACAGCTGAGGGAAAAGAAGTCAAGAATTTGCCTGAGATT
CGCAGGCTCCTAGAAGCTGTCCAATTGCCCCGAGCAGTAGCTATAGTGCATGTTCCCGGGCACCAAAAAGGGGAAGACCCAAAGGCAAGAGGTAATCGGG
CGGCTGATGCGGCCGCTCGGAGGGCAGCCAGCCAAGACTACGTCGCCCCCATATTGACTGTGGAACTTCCCCCTCCTGGTATGGGGGCCTTGCCACCAAT
TCCCGAGTACTCCCACCCTGATCTCGACTGGATCACTAAGGACACCACCCTCCAGAAGGATGAGAAAGATGGATGGTACTGGGACCAAGACAGCAACCTG
ATATTGCCTGCCACCCTGGGTCGTCATTTGTGTGAACACCTACACGCAACCACACATTTGGGAGAGAAAAAGACTTTGACACTTCTCCAGACGGCCTGCC
TGAGGTTCCCCCGACAAAAGGCAACTGTACAAGAGATAATTCAAGCCTGTAAAGCGTGCCAGTTAATGAGAACAGAGAAGAAGCAACACTCAGGAGTGAG
GTACCGGGGGGAGGGGCCCGGGCAACACTGGGAGATAGACTTTACTGAGGTAAGGCCAGGGAAGTATGGGTATCGCTATCTGTTGGTTCTGGTAGATACC
TTCTCGGGGTGGGTGGAAGCTTTCCCCACTAAGGGAGAGACAGCCATAGTGGTTGCTAAAAAGATCTTAGAGGAAATAGTGCCTAGGTACGGGCTGCCAG
TGACTATGGGCTCTGATAACGGACCTGCCTTTGTGAGCCAGATTGTACAAGGGCTGGCCCGAGCTCTGGGGACGAAATGGAAGTTACATTGCGAATATAA
TCCCCAGAGCTCAGGACAAGTTGAGAGAATGAATCGGACCCTAAAAGAAACACTGACAAAGTTGGCAATAGAGACTGGCGGGGACTGGGTGACCCTCCTT
CCCTTCGCACTCTTCCGGGCGCGTAACACCCCATATAAGCTGAACCTTACCCCCTTTGAAATTTTGTATGGAAGACCCCCTCCTGTGTATCCTATTTTTG
AAGGAAAGTGCCTGCCACCCCCTGCTCTGGGACAATTCCGGCAAACAATAATGGCATTAAGCAAGGTGCATAACCGTGTTTGGAAGCTGATCCGGGAGGT
ATACGAGGACCAAAATGAGAAGGCCCTCCCCACACATAATATTAGCCCGGGTGATTGGGTTTGGGTAAAACGACACCAATCTAGAGTATTAGAACCTAGA
TGGAAAGGTCCTTATGTTGTTCTCCTAACCACCCCTACCGCTGTTAAGGTTGACGGGATTGGACCCTGGGTTCACTGCAACCACGTGCGGCAGGCCACGC
CAGAGGAACGAAATAAGGCACAGACAGAATGGAAGGCGAATGCTCATCCGTCGGATCCTTTGAAACTGAAGCTCACCCGCCGGGGAGCCTCCTAGTCCTC
TTGCTGATGGCAGCCCTCACCAGTCCAGGGATGACTTCTCGCGGCCACATGAACAATCCCCATCATCCAGTCAACATGACTTGGGTGGTCTACAATCCAG
AGACCGGAGAACTGATCAACTCAAGCTCCAATGTGGCCCCTCGGGGAACATGGTGGCCCGTTTTGACCTTCGATCTATGCGTCCTGGCAGCTGACAGCAA
CGGCTTTGGTCCCCACCAGCTGACTGACTTCTTTGCTCATGGCTCTTTCGGCTTATTCACCCGTAATTGTGAGGGTAAGGGCCCAAAATCTTACGAACAA
ATACCCGTATATGTCTGCCCCGGGGGAGGGAGGGATCGGAACCAAATTAATAAATGTGGGGGGGTTGATTCTTTTTATTGCGCCGCCTGGGGATGTGAAA
CTACAGGGACGGTCCATTGGCTCTCTAGCTCTAACAAAGACCTCATTCGGGTAACCATTCTGAAGAGGTTATGTACTCACATTGGGACCGAGGAGTACGG
AGAAAAAAGAGAGAGCCACTTAGTGTAATCACCATGGCTGCTTTATTCAGCCTCGGGTTGACAGGAGCAGGAACAGGAATAGCTTCACTGTCTCTACAAA
CCAAGGAGCTGTCCTCTCTCCGAGCAGCCATAGATGAGGACCTGACTCGCATAGAAGAATCAATCAGCCACCTAGAAAAGTCTCTAACCTCCTTGTCTGA
AGTAGTATTGCAAAATAGGAGGGGATTAGACTTAGTTTTTCTCCAGCAAGGTGGGGTCTGCGCAGCTCTTGGAGAAGAATGCTGTTTCTATGCAGACCAT
ACAGGTGTGGTGAGGGATTCAATGGCGAAAGTGAGAGAGGGACTAGCGCAACGCAAAAGGGAACGGGAAGCCCAACGGGGATGGTGGGAATGGTTTGGAT
CCTGGTCACCCTGGCTACTTGCATTTTTAGACTAATCACCTTTATCAGGACACAGCTAAATACTATCCAGATTATGGTGCTAAGGCAACAATACCGGCCG
ATAGGTCGAAATAAAGAAGAGGAAGATTCCTCCCCATAATCAAAAGACAGGGGGGAATGTAGGAAGAACAAACGGAATGTAGGAAGAGCAAACATAACGC
CATGATAGGAGGCAGAAGCAGGAAGACCAGGCCCTCACCCTGGCAACTA
>S18054_S766
TGTAGGAAGAACAAACGGAATGTAGGAAGAGCAAACATAACGCCATGATAGGAGGCAGAAGCAGGAAGACCAGGCCCTCACCCTGGCAACTAAGGCGACT
ATCAGGTCACCAAGACACAACCAGTCAGAGACTATCAGGCCACCCAGATACAGCCAATCAGAACTTGTTACGGAAAGATCCCGCGCGCGCGAATGTCTGA
CCAATGAAAAGACCCCCGCGAACATGTAACCAATCCGCTTCGCTAAATGACCCCTGCTTATGTTTGAAATTGGATGTTCTATAAATATGGGTAGAAAACC
GGGCTCGGGGCTCTCAGCCTGTGCGCCACTGCGTTGGACACAGCGGGGGCCCTAGCTCGAGCTAGCAATAAACTTCCTTCTTGCGTTTTGCATTGTCTCT
TGGTAGCTTTCTCTCTTCCCGCTCGGGGATTCGGACATCGGGCATAACATTTGGGGGCTCGTCCGGGATCCCTTGGCGAGGAGAGAAACCTCCCGAGACA
GAAGGAAGAATCCGAACGGTACCGGTACCCAGTCAGGTCAGGGAAATCCAGTGTAAAACCGGGGCCTGCTAGGAGAGCAGGGAGGTAACTGGTACAGGGA
AATCCAGTGTAAAACCGGGGCCTGCTAGGAGAGCAGGGAGGTAACTGGTACAGGGAAATCCAGTGTAAAACCGGGGCCTGCTAGGAGAGCAGGGGGGTAG
CTGGTGCAGGGAACGTTCCTGCCGGTGTGAGACCAAGGCCAGCGAAAACGCTGGAGGGCGACCGGCTCTGCGGAGAAAGGGGTCTTTCGTCCCCTGATCC
CGCGGCAGTTGACCAGTGGACACTGTTTGGTAAGTTGAGTCTGTTACGGGGGAGTGCACCCCCCAGAGACCTAGCACTTGGTTGTCGGCCGACAATTGTC
TGTCCGTGTGTTTGTCTGCGCCGTTCCGTGTTTGTGTGAGTGCCGGCATTGTCTCGCTTCTTGTCTTCTTTTGGTGTGTCATTTGCTATTTCGTTTTGTC
TGATCTGATCTCAATTTCCTAATCTCTTTGGGAGCTTCAGTGAACGGGCGAACAATTGTGAGGGCAATTGATGAGTCCTGGCCAGGGCTACACTCTGGTG
GACTCTGAAGGCCCAACAAAAGTGAGCCTAAGTAACTAGAGCCCGACCGGGTGAAGCTCCCCCTTAATATCTCAAACTGAGAACGTGGCCTAAAATTCTT
GGTGTGGGCACGGGTCAGGCACTTAAGAGCCGCTAGGGCGCCTGCCACTTGAAGACTCCCGTGAAAGGATAAGGGGGTCACGGAACGGGCCAGAAACCCC
TAGGGTGCCCGCCCCCAGCAAGAAAACTTCCGTGCAACGACGCAGGCACATAAACAGTTCCAAAAGCATACCATAAGCCCAACCTCTTGGCCGCCACCAC
TCCTGATAGGATTTTTGGTGGTTGTTCTCATTGACTTCTCTCTCTCCCTTTCTTCCATACCACTTGTTCCTTAACTATGGGTCAGGGAGAATCTACTCCA
CTCTCTTTCATGACTGATCATTTTCCGGATGTGAGAGCCAGGGCTCATAACTTGTCTCTGTCAGTCAAGAAAAGTAAATTAATAACTTTTTGTTCTGCAG
AATGGCCTACCCTCCAGGTCGGATGGACCCCGGAGGGTACGTTTCAGCCCTCCATAATACAGGCGGTGAAAGAAAAGATAATGGCGCCAGACCCCTGGGG
CCATCCAGACCAGGTCCCTTATATCGTGGTCTGGCAAGATATGGTAGAAAACCCACCTAACTGGTTAAAACCTTTCGTCCACAGAACTTCTAATCCACAG
GTCCTGGTGATGGAACTCACTTCGGAAGAAACTAAGAAGAAAGAGAGCTCAAAACCGGTCTTTCAGGATGCCTCTTGCCCAAACCTAATAGACTTGGAAA
CAGAAGCAAGACCCCCCCCTTACGTACCCCCCTTAGAACCCCCGGGTGGAGGGGAAGGATCAGGAAGGGCGGCAAGGGGCGACCACGAGGGAGGACCGGC
ACTGGGGACCCGGGGAAGGACTAGGGGAGATAGGAGTATGCAAGACCCTGGGGACCCAGAGCTACCGTCATCCACTGTTAAGGCGCTCCCCGTCCGGGTG
GGACCAGCTAACCCGGGCGGAGAACGGACCTATCAGTACTGGCCCTTCTCCACGAGTGACCTATACAATTGGAAAACACAGAACCCCCCCTTCTCGGAGA
AGCCCCAGGGCCTCATTGACCTCTTAGACTCTATTCTGTTTACTCATAACCCCACCTGGGATGATTGCCAACAGTTGTTACAGGTACTCTTCACCACGGA
GAAACGGGAGCGAATCCTGGCAGAGGCGCAAAAACGAGTCCCCGGTGTCGACGGGAGACCTACTACTCAGCCTCATCTCGTGGACGAGGGGTTTCCCTTG
CTGCGACCTAACTGAGATTTTGAGCAGGCAGAAGGTAGGGAGCGTCTCCGAGTGTACCGCCAGACTCTGATGGCTGGCCTGAGGGCTGCAGCAAGGAAGC
CAACCAATTTGGCAAAGGTAAATCTGGTGAGGCAAGAGCCCACTGAAAGTCCAGCAGCCTTCTTAGAGAGGCTAATGGAAGCTTTTAGACAATACACACC
CATAGACCCCCAGGCTGACGAATCGCGCGCTGCCGTGATACTGGCATTTGTAAACCAGGCAGCTCCAGACATCAGAAAGAAATGGCAGAAAATAGAGGGG
CTAGGAGAGCAGACAATACAGGACTTATTGAAAGCAGCTGAGAAAGTGTTCAATAACAGAGAGACTGCAGAGGAAAGGGAAGAACGGATTAGACGGGAGG
AGAGAGAACTAGCAGAAAAGATCAGGAAAGAAGATAGGGAGTATAGGACGAGGGAGAACCAGAAGAACCAGAAGGAGCTAGCCAAGATTCTTTTTGCGGG
GATGAGAACCGGATCAGGAGCGAGGGAGCTTCGGGGCCGACAAGCGGGAAAGAAAGAGAAGCTAGAAAGACAGACCTTAAAGAAAGATCAATGTGCTTAC
TGCAAGGAACTGGGGCACTGGAAAACCGAGTGCTCTAAGAGAGACTCAAGGAAAGGAATGGCCCAGAGGGAGAAAGTCCCCCCCGAAAATCGGGCCTTAT
ACATGGGAGAAGACAGTGACTAGGGGAGTCGAGGCTCGGTACCCCTCCCCGAGTCCTGGGTAACCATAAATGTGGAGGGGAAACCCGTTGGCTTCATGGT
AGATACTGGCGCCCAACACTCTGTTTTGAATAAAAGGCTGGGACCAATGTCTAAGAAAACCAGCATAGTACAAGGAGCCACGGGGACAAAAAGATATTGT
TGGACCACAGAACGAAAAGTAAATCTGGGGACCCATCAGGTGTCCCATTCGTTTTTGGTGATACCAGAATGCCCAGCCCCTCTACTTGGAAGAGACTTGT
TGACTAAAGTTAATGCTCAGATCCATTTTGACCCTGGGGGAATCTCAGTCACAGATGGACTTGGACAGCCGATACATGTCTTATCTCTAGCCTTAAGGGA
TGAATACAGACTTTTTGTGCATAAGCCCTCAGAGGTCATAGCACCAGAAGTACAGCCGTGGGTCCATAAATACCCATTGGCCTGGGCAGAAACGGCAGGA
ATGGGACTGGCCAAGCAGAGACATCCGATCGTCATCGAGCTCAGGTCAGAGGCAGTTCCTGTGAGGGTGAAACAGTACCCTATGAGCCAGGAGGCTCGGC
GGGGGATCACTCCCCACATTCGACGGCTCATGGATGCCGGAATTCTCAGGCGGTGCCAATCCCCTTGGAACACCCCCTTACTGCCGGTGAAGAAGCCAGG
GGGGACAGATTACAGGCCTGTCCAGGACCTGCGAGAAGTCAACAAGCGGGTGAGTGACATCCACCCCACTGTCCCTAACCCATATACCCTCCTGAGCAGT
CTGTTGCCTGAGTACACTTGGTACACTGTGCTGGACTTGAAAGATGCCTTTTTCAGCCTACCCCTGGCGGCCCAGAGCCAGGAGATATTTGCCTTTGAGT
GGACCGAGGGGGAGGGCCAACCGGTAGTACAGTTAACTTGGACCCGCCTCCCACAGGGGTTCAAGAACTCCCCTACCTTGTTTAATGAGGCTCTGAGTGA
GGACCTCTATGAATATCGGATTCGCCACCCAGAGGTCGTCCTGCTACAATATGTAGATGACCTTATGTTGGCTGGAACCACGGAGGAGGCATGCAGCTGT
GCCACCGGGGACCTCTTACAAACCCTAGGCACCTTGGGGTATCGCGCTAGCGCAAAGAAGGCACAAATAGCCAGGCAAGAGGTCACCTATTTGGGGTATA
AGATCAGGCAGGGGCAACGATGGCTAACCCAGGCCATGAAGGAAACAATACTACAGATACCAGAGCCCAAGACCCCCCGCCAGGTGAGGGAGTTTCTGGG
GACTGTTGGATATTGTAGACTGTGGATCATGGGGTTTGCAGAGAAGGCTCGGCCTTTATATGAAGGAAGCAGAGAGACACCAAACTGGACCTGGACTGAG
CCCATGAAACAGGCTTTCCAAACACTCAGACGGGCCCTACTAGAAGCCCCAGCTCTTGCCCTGCCTAACCCAGACAAGCCATTCCAACTGTTTATAGATG
AGAAGCAAGGAATAGGAAAGGGGGTCTTGACGCAGCAATGGGGACCATGGAAACGGCCGGTAGCATACCTGTCGAAGCGATTAGATCCAGTGGCCGCTGG
GTGGCCCCCTTGCCTTCGCATCATTGCAGCCACTGCCCTCCTCGTCCGCGACGCCGACAAGTTGACGTATGGGCAACAACTCTCGGTCTTCACCCCCCAC
GCCATCGAAGGGGTTTTGAAGCAGCTGCCGGGTAAGTGGATCTCCAACGCCCGCTTGACACATTACCAGGCCCTGCTGCTCGATGCCCCAAGGGTGCGTT
TTCAGACCCCCTGCTTCCTGAATCCAGCCACGCTCCTACCTAACCCAGAGAAAGGCCACCCTCTCCATGAGTGTAGTGAGATACTGGCTGAGGCCCTGGC
GGCACGAAAAGACTTAACTGATGTGCCACTAAGCAGCAGTGAGCTGGTATGGTTCACCGATGGGAGCAGCTATGTCAAAGACGGGCAAAGAAAATCGGGG
GCCGCCATAGTTGATGAGTCTGGGCAGACGATATGGGCTGAAACACTCCCCCCAAATACTTCTGCACAGAAAGCCGAATTGCTTGCCCTAATACAAGCTC
TAGAGCGAGCGAAAGGGAAAAGAGTCACCATTTTCACGGACAGTCGATACGCCTTCAGCACTGTCCACATCCAGGGCCCCATATATCAAGAAAGGGGATT
TCGGACAGCTGAGGGAAAAGAAGTCAAGAATTTGCCTGAGATTCGCAGGCTCCTAGAAGCTGTCCAATTGCCCCGAGCAGTAGCTATAGTGCATGTTCCC
GGGCACCAAAAAGGGGAAGACACAAAGGCAAGAGGTAATCGGGCGGCTGATGCGGCCGCTCGGAGGGCAGCCAGCCAAGACTACGTCGCCCCCATATTGA
CTGTGGAACTTCCCCCTCCCGGTATGGGGGCCTTGCCACCAATTCCCGAGTACTCCCACCCTGATCTCGACTGGATCACTAAGGACACCACCCTCCAGAA
GGATGAGAAAGATGGATGGTACCGGGACCAAGACAGCAACCTGATATTGCCTGCCACCCTGGGTCGTCATTTGTGTGAACACCTACACGCAACCACAGAC
TTTGACACTTCTCCAGACGGCCTGCCTGAGGTTCCCCCGACAAAAGGCAACTGTACGAGAGATAATTCAAGCCTGTAAAGCGTGCCAGTTAATGAGAACA
GAGAAGAAGCAACACTCAGGAGTGAGGTACCGGGGGGAGGGGCCCGGGCAACACTGGGAGATAGACTTTACTGAGGTAAGGCCAGGGAAGTATGGGTATC
GCTATCTGTTGGTTCTGGTAGATACCTTCTCGGGGTGGGTGGAAGCTTTCCCCACTAAGGGAGAGACAGCCATAGTGGTTGCTAAAAAGATCTTAGAGGA
AATAGTGCCTAGGTACGGGCTGCCAGTGACTATGGGCTCTGATAACGGACCTGCCTTTGTGAGCCAGATTGTACAAGGGCTGGCCCGAGCTCTGGGGACG
AAATGGAAGTTACATTGCGAATATAATCCCCAGAGCTCAGGACAAGTTGAGAGAATGAATTGGACCCTAAAAGAAACACTGACAAAGTTGGCAATAGAGA
CTGGCGGGGACTGGGTGACCCTCCTTCCCTTCGCACTCTTCCGGGCGCGTAACACCCCATATAAGCTGAACCTTACCCCCTTTGAAATTTTGTATGGAAG
ACCCCCTCCTGTGTATCCTATTTTTGAAGGAAAGTGCCTGCCACCCCCTGCTCTGGGACAATTCCGGCAAACAATAATGGCATTAAGCAAGGTGCATAAC
CGTGTTTGGAAGTTGATCCGGGAGGTATACGAGGACCAAAATGAGAAGGCCCTCCCCACACATAATATTAGCCCGGGTGATTGGGTTTGGGTAAAACGAC
ACCAATCTAGAGTATTAGAACCTAGATGGAAAGGTCCTTATGTTGTTCTCCTAACCACCCCTACCGCTGTTAAGGTTGACGGGATTGGACCCTGGGTTCA
CTGCAACCACGTGCGGCAGGCCACGCCAGAGGAACGAAATAAGGCACAGACAGAATGGAAGGCGAATGCTCATCCGTCGGATCCTTTGAAACTGAAGCTC
ACCCGCCGGGGAGCCTCCTAGTCCTCTTGCTGATGGCAGCCCTCACCAGTCCAGGGATGACTTCTCGCGGCCACATGAACAATCCCCATCATCCAGTCAA
CATGACTTGGGTGGTCTACAATCCAGAGACCGGAGAACTGATCAACTCAAGCTCGAATGTGGCCCCTCGGGGAACATGGTGGCCCGTTTTGACCTTCGAT
CTATGCGTCCTGGCAGCTGACAGCAACGGCTTTGGTCCCCACCAGCTGACTGACTTCTTTGCTCATGGCTCTTTCGGCTTATTCACCCGTAATTGTGAGG
GTAAGGGCCCAAAATCTTACGAACAAATACCCGTATATGTCTGCCCCGGGGGAGGGAGGGATCGGAACCAAATTAATAAATGTGGGGGAGTTGATTCTTT
TTATTGCGCCGCCTGGGGATGTGAAACTACAGGGACGGTCCATTGGCTCTCTAGCTCTAACAAAGACCTCATTCGGGTAACCATTCTGAAGAGGTTATGT
ACTCACATTGGGACCGAGGAGTACGGAGAAAAAAGAGAGAGCCACTTAGTGTAATCACCATGGCTGCTTTATTCAGCCTCGGGTTGACAGGAGCAGGAAC
AGGAATAGCTTCACTGTCTCTACAAACCAAGGAGCTGTCCTCTCTCCGAGCAGCCATAGATGAGGACCTGACTCGCATAGAAGAATCAATCAGCCACCTA
GAAAAGTCTCTAACCTCCTTGTCTGAAGTAGTATTGCAAAATAGGAGGGGATTAGACTTAGTTTTTCTCCAGCAAGGTGGGGTCTGCGCAGCTCTTGGAG
AAGAATGCTGTTTCTATGCAGACCATACAGGTGTGGTGAGGGATTCAATGGCGAAAGTGAGAGAGGGACTAGCACAACGCAAAAGGGAACGGGAAGCCCA
ACGGGGATGGTGGGAATGGTTTGGATCCTGGTCACCCTGGCTAACCACTCTGGTCTCAACCCTCCTGGGCCCACTTTTACTGTTAATACTAATACTTACA
ATTGGGCCTTGCATTTTAAATAGACTAATCACCTTTATCAGGACACAGCTAAATACTATCCAGATTATGGTGCTAAGGCAACAATACCGGCCGATAGGTC
GAAATAAAGAAGAGGAAGATTCCTCCCCATAATCAAAAGACAGGGGGGAATGTAGGAAGAACAAACGGAATGTAGGAAGAGCAAACATAACGCCATGATA
GGAGGCAGAAGCAGGAAGACCAGGCCCTCACCCTGGCAACTAAGGCGACTATCAGGTCACCAAGACACAACCAGTCAGAGATTATCAGGCCACCCAGAGA
CAGCCAATCAGAACTTGTTTACAGAAAGATCCCGCGCGCGCGAATGTCTGACCAATGAAAAAACCCCCGCGAACATGTAACCAATCCGCTTCGCTAAATG
ACCCCTGCTTATGTTTGAAATTGGATGTTCTATAAATATGGGTAGAAAACCGGGCTCGGGGCTCTCAGCCTGTGCGCCACTGCGTTGGACACAGCGGGGG
CTGTCTCTTATAC
>S18517
TGTAGGGAGAACAAACGGAATGTAGGAAGAGCAAACATAACGCCATGATAGGAGGCAGAAGCAGGAAGACCAGGCCCTCACCCTGGCAACTAAGGCGACT
ATCAGGTCACCAAGACACAACCAGTCAGAGAATCAGGCCACCCAGATACAGCCAATCAGAACTTGTTTACGGAAAGATCCCGCGCGCGCGAATGTCTGAC
CAATGAAAAGACCCCCGCGAACATGTAACCAATCCGCTTCGCTAAATGACCCCTGCTTATGTTTGAAATTGGATGTTCTATCAATATGGGTAGAAAACCG
GGCTCGGGGCTCTCAGCCTGTGCGCCACTGCGTTGGACACAGCGGGGGCCCTAGCTCGAGCTAGCAATAAACTTCCTTCTTGCGTTTTGCATTGTCTCTT
GGTAGCTTTCTCTCTTCCCGCTCGGGGATTCGGACATCGGGCATAACATTTGGGGGCTCGTCCGGGATCCCTTGGCGAGGAGAGAAACCTCCCGAGACAG
AAGGAAGAATCCGAACGGTACCGGTACCCAGTCAGGTCAGGGAAATCCAGTGTAAAACCGGGGCCTGCTAGGAGAGCAGGGAGGTAACTGGTGCAGGGAA
ATCCAGTGTAAAACCGGGGCCTGCTAGGAGAGCAGGGAGGTAACTGGTGCAGGGAAATCCAGTGTAAAACCGGGGCCTGCTAGGAGAGCAGGGAGGTAAC
TGGTGCAGGGAACGTTCCTGCCGGTGTGAGACCAAGGCCAGCGAAAACGCTGGAGGGCGACCAGCTCTGCGGAGAAAGGGGTCTTTCGTCCCCTGATCCC
GCGGCAGTTGACCAGTGGACACTGTTTGGTAAGTTGAGTCTGTTACGGGGGAGTGCACCCCCCAGAAACCTAGCATTTGGGTGTCGGCCGACAATTGTCT
GTCCGTGTGTTTGTCTACGCCGTTCCGTGTTTGTGTGAGTGCCGGCATTGTCTCGCTTCTTGTCTTCTTTTGGTGTATCATTTGCTATTTCGTTTTGTCT
GATCTGGTCTCAATTTCCTAATCTCTTTGGGAGCTTCAGTGAACGGGCGAACGATTGTGGGGGCAATTGATGAGTCCTGGCCAGGGCTACACTCTGGTGG
ACTCTGAAGGCCCAACAAAAGTGAGCCTAAGTAACTAGAGCCCGACTGGGTGAAGCTCCCCCTTAATATCTCAAACTGAGAACGTGGCCTAAAATTCTTG
GTGTGGGCACGGGTCAGGCACTTAAGAGCCGCTAGGGCGCCTGCCACTTGAAGACTCCCGTGAAAGGATAAGAGGGTCACGGAACGGGCCAGAAACCCCT
AGGGTGCCCGCCCCCAGCAAGAAAACTTCCGTGCAACGACGCAGGCACATAAACAGTTCCAAAAGCATACCATAAGCCCAACCTCTTGGCCGCCACCACT
CCTGATAGGATTTTTGGTGGTTGTTCTCATTGACTTCTCTCTCTCCCTTTCTTCCATACCACTTGTTCCTTAACTATGGGTCAGGGAGAATCTACTCCAC
TCTCTCTCATGACTGATCATTTTCCGGATGTGAGAGCCAGGGCTCATAACTTGTCTCTGTCAGTCAAGAAAAGTAAATTAACAACTTTTTGTTCTGCAGA
ATGGCCTACCCTCCAGGTCGGATGGACCCCAGAGGGTACGTTTCAGCCCTCCATAATACAGGCGGTGAAAGAAAAGATAATGGCGCCAGACGTCTGGCAA
GATCTGGTAGAAAACCCACCTAACTGGTTAAAACCTTTCGTCCACAGAACTTCTAATCCACAGGTCCTGGTGATGGAACTCACTTCGGAAGAAACTAAGA
AGAAAGAGAGCTCAAAACCAGTCTTTCAGGATGCCTCTTGCCCAAACCTAATAGACTTGGAAACAGAAGCAAGACCCCCCTTACGTGCCCCCCTTAGAAC
CCCCGGGTAGATGGGAAGGATCAGGAAGGGCGACAAGGGGCGACCACGAGGGAGGACCGGCACTGGGGACCCGGGGAAGGACTAGGGGAGATAGGAGTAT
GCAAGACCCTGGGGACCCAGAGTTACCGTCATCCACTGTTCAGGCGCTCCCCGTCCGGGTGGGACCAGCGAACCCGAGCGGAGAACGGACCTATCACGAG
TGACCTATACAATTGGAAAACACAGAAcCCCCCCCTTCTCGGAGAAGCCCCAAGGCCTCATTGACCTCTTAGACTCTATTCTGTTTACTCATAACCCCAC
CTGGGACGATTGCCAACAGTTGTTACAGGTACTCTTCACCACGGAGGAACGGGGAGGGGTTTCCCTTGCTGCGACCTAACTGGGATTTTGAGCAGGCGGA
AGGTAGGGAGCGTCTCCGAGTGTACCGCCAGACTCTGATGGCTGGCCTGAGGGCTGCAGCAAGGAAGCCAACCAATTTGGCAAAGGTAAATCTGGTGAGG
CAAGAGCCCACTGAAAGTCCGGCAGCCTTCTTAGAGAGGCTAATGGAAGCTTTTAGACAATACACACCCATAAACCCCCAGGCTGACGAATCGCGCGCCG
CCGTGATACTAGCATTTGTAAACCAGGCAGCTCCAGACATCAGAAAGAAATTGCAGAAAATAGAGGGGCTAGGAGAGCAGACAATACAGGACTTATTGAA
AGCAGCTGAGAAAGTGTTCAATAACAGAGAGACTGCAGAGGAAAGGGAAGAACGGATTAGACGGGAGGAGAGAGAACTAGCAGAAAGGATCAGGAAAGAA
GATAGGGAGTATAGGACGAGGGAGAACCAGAAGAACCAGAAGGAGCTAGCCAAGATTCTTTTTGCGGGGATGAGAACCGGATCAGGAGCGAGGGAGCTTC
GGGGCCGACAAGCGGGAAAGAAAGAGAAGCTAGAAAGACAGACCTTAAAGAAAGATCAATGTGCTTACTGCAAGGAACTGGGGCACTGGAAAACCGAGTG
CTCTGAGAGACTCAAGGAAAGGAATGGCCCAGAGGGAGAAAGTCCCCCCCGAAAATCGGGCCTTATACATGGGAGAAGACAGTGACTAGGGGAGTCGAGG
CTCGGTACCCCTCCCCGAGTCCTGGGTAACCATAAATGTGGAGGGGAAACCCGTTGGCTTCATGGTAGATACTGGCGCCCAACACTCTGTTTTGAATAAA
AGGCTGGGACCAATGTCTAAGAAAACCAGCATAGTACAAGGAGCCACGGGGACAAAAAGATATTGTTGGACCACAGAACGAAAAGTAAATCTGGGGACCC
ATCAGGTGTCCCATTTGTTTTTGGTGATACCAGAATGCCCAGCCCCTCTACTTGGAAGAGACTTGTTGACTAAAGTTAATGCTCAGATCCATTTTGACCC
TGGGGGAATCTCAGTCACAGATGGACTTGGACAGCCGATACATGTCTTATCTCTAGCCTTAAGGGATGAATACAGACTTTTTGTGCATAAGCCCTCAGAG
GTCATAGCACCAGAAGTACAGCCGTGGGTCCATAAATACCCATTGGCCTGGGCAGAAACGGCAGGAATGGGACTGGCCAAGCAGAGACATCCGATCGTCA
TCGAGCTCAGGTCAGAGGCAGTTCCTGTGAGGGTGAAACAGTACCCTATGAGCCAGGAGGCTCGGCGGGGGATCACTCCCCACATTCGACGGCTCATGGA
TGCCGGAATTCTCAGGCGGTGCCAATCCCCTTGGAACACCCCCTTACTGCCGGTGAAGAAGCCAGGGGGGACAGATTACAGGCCTGTCCAGGACCTGCGA
GAAGTCAACAAGCGGGTGAGTGACATCCACCCCACTGTCCCTAACCCATATACCCTCCTGAGCAGTCTGTTGCCTGAGTACACTTGGTACACTGTGCTGG
ACTTGAAAGATGCCTTTTTTAGCCTACCCCTGGCGGCCCAGAGCCAGGAGATATTTGCCTTTGAGTGGAACGAGGGGGAGGGCCAACCGGTTAACTTGGA
CCCGCCTCCCACAGGGGTTCAAGAACTCCCCTACCTTGTTTAATGAGGCTCTGAGTGAGGACCTCTATGAATATCGGACTCGCCACCCAGAGGTCATTCT
GCTACAATATGTAGATGACCTTATGTTGGCTGGAACCACGGAGGAGGCATGCAGCCGTGCCACCGGGGACCTCTTACAAACCCTAGGCACCTTGGGGTAT
CGCGCTAGCGCAAAGAAGGCACAAATAGCCCGGCAAGAGGTCACCTATTTGGGGTAAAAGATCAGGCAGGGGCAACGATGGCTAACCCAGGCCATGAAGG
AAACAATACTACAGATACCAGAGCCCAAGACCCCCCGCCAGGTGAGGGAGTTTCTGGGGACTGTTGGATATTGTAGACTGTGGATCATGGGGTTTGCAGA
GAAGGCTCGGCCTTTATATGAAGGAAGCAGAGAGACTCCAAACTGGACCTGGACTGAGCCCATGAAACAGGCTTTCCAAACACTCAGACGGGCCCTACTA
GAAGCCCCAGCTCTTGCCCTGCCTAACCCAGACAAGCCATTCCAACTGTTTATAGATGAGAAGCAAGGAATAGGAAAGGGGGTCTTGATGCAGCAATGGG
GACCATGGAAACGGCCAGTAGCATACCTGTCGAAGCGATTAGCCGCTGGGTGGCCCCCTTGCCTTCGCATCATTGCAGCCACTGCCCTCCTCGTCCGCGA
CGCCGACAAGTTGACgTATGGGCAACAACTCTCGGTCTTCACCCCCCACGCCATCGAAGGGGTTTTGAAGCAGCCGCCGGGTAAGTGGATCTCCAACGCC
CGCTTGACACATTACCAGGCCCTGCTGCTCGATGCCCCAAGGGTGCGTTTTCAGACCCCCTGCTTCCTGAATCCAGCCACGCTCCTACCTAACCCAGAGA
AAGGCCACCCTCTCCATGAGTGTAGTGAGATACTGGCTGAGGCCCTGGCGGCACGAAAAGACTTAACTGATGTGCCACTAAGCAACAGTGAGCTGGTATG
GTTCACCGATGGGAGCAGTTATGTCAAAGACGGGCAAAGAAAATCGGGGGCCGCCATAGTTGATGAGTCTGGGCAGACGATATGGGCTGAAACACTCCCC
CCAAATACTTCTGCACAGAAAGCCGAATTGCTTGCCCTAATACAAGCTCTAGAGCGAGCGAAAGGGAAAAGAGTCACCATTTTCACGGACAGTCGATACG
CCTTCAGCACTGTCCACATCCAGGGCCCCATATATCAAGAAAGGGGATTTCGGACAGCTGAGGGAAAAGAAGTCAAGAATTTGCCTGAGATTCGCAGGCT
CCTAGAAGCTGTCCAATTGCCCCGAGCAGTAGCTATAGTGCATGTTCCCGGGCACCAAAAAGGGGAAGACCCAAAGGCAAGAGGTAATCGGGCGGCTGAT
GCGGCCGCTCGGAGGGCAGCCAGCCAAGACTACGTCGCCCCCATATTGACTGTGGAACTTCCCCCTCCCGGTATGGGGGCCTTGCCACCAATTCCCGAGT
ACTCCCACCCTGATCTCGACTGGATCACTAAGGACACCACCCTCCAGAAGGATAAGAAAGATGGATGGTACCGGGACCAAGACAGCAACCTGATATTGCC
TGCCACCCTGGGTCGTCATTTGTGTGAACACCTACACGCAACCACACATTTGGGAGAGAAAAAGACTTTGACACTTCTCCAGACGGCCTGCCTGAGGTTC
CCCCGACAAAAGGCCACTGTACGAGAGATAATTCAAGCCTGTAAAGCGTGCCAGTTAATGAAAACAGAGAAGAAGCAGCACTCAGGAgTGAGgtACCGGG
GGGAGGGGCCCGGGCAACACTGGGAGATAGACTTTACTGAGGTAAGGCCAGGGAAGTATGGGTATCGCTATCTGTTGGTTCTGGTAGATACCTTCTCGGG
GTGGGTGGAAGCTTTCCCCACTAAGGGAGAGACAGCCATAGTGGTTGCTAAAAAGATCTTAGAGGAAATAGTGCCTAGGTACGGGCTGCCAGTGACTATG
GGCTCTGATAACGGACCTGCCTTTGTGAGCCAGATTGTACAAGGGCTGGCCCGAGCTCTGGGGACGAAATGGAAGTTACATTGCGAATATAATCCCCAGA
GCTCAGGACAAGTTGAGAGAATGAATCGGACCCTAAAAGAAACACTGACAAAGTTGGCAATAGAGACTGGCGGGGACTGGGTGACCCTCCTTCCTTTCGC
ACTCTTCCGGGCGCGTAACACCCCATATAAGCTGAACCTTACCCCCTTTGAAATTTTGTATGGAAGACCCCCTCCTGTGTATCCTATTTTTGAAGGAAAG
TGCCTGCCACCCCCTGCTCTGGGACAATTCCGGCAAACAATAATGACATTAAGCAAGGTGCATAACCGTGTTTGGAAGTTGATCCGGGAGGTATACGAGG
ACCAAAATGAGAAGGCACTCCCCAcACATAATATTAGCCCGGGTGATTGGGTTTGGGTAAAACGACACCAATCTAGAGTATTAGAACCTAGATGGAAAGG
TCCTTATGTTGTTCTCCTAATCACCCCTACCGCTGTTAAGGTTGACGGGATTGGACCCTGGGTTCACTGCAACCACGTGCGGCAGGCCACGCCAGAGGAA
CGAAATAAGGCACAGACAGAATGGAAGGCGAATGCTCATCCGTCGGATCCTTTGAAACTGAAGCTCACCCGCCGGGGAGCCTCCTAGTCCTCTTGCTGAT
GGCAGCCCTCACCAGTCCAGGGATGACTCTCGCGGCCACATGAACAATCCCCATCATCCAGTCAACATGACTTGGGTGGTCTACAATCCAGAGACCGGAG
AACTGATCAACTCAAGCTCGAATGTGGCCCCTCGGGGAACATGGTGGCCCGTTTTGACCTTCGATCTATGCGTCCTGGCAGCTGACAGCAACGGCTTTGG
TCCCCACCAGGTGACTGACTTCTTTGCTCATGGCTCTTTCGGCTTATTCACCCGTAATTGTGAGGGTAAGGGCCCAAAATCTTACGAACAAATACCCGTA
TATGTCTGCCCCGGGGGAAGGAGGGATCGGAACCAAATTAATAAATGTGGGGGAGTTGATTCTTTTTATTGCGCCGCCTGGGGATGTGAAACTACAGGGA
CGGTCCATTGGCTCTCTAGCTCTAACAAAGACCTCATTCGGGTAACCATTCTGAAGAGGTTATGTACTCACATTGGGACCGAGGAGTACGGAGAAAAAAG
AGAGAGCCACTTAGTGTAATCACCATGGCTGCTTTATTCAGCCTCGGGTTGACAGGAGCAGGAACAGGAATAGCTTCACTGTCTCTACAAACCAAGGAGC
TGTCCTCTCTCCGAGCAGCCATAGATGAGGACCTGACTCGCATAGAAGAATCAATCAGCCACCTAGAAAAGTCTCTAACCTCCTTGTCTGAAGTAGTATT
GCAAAATAGGAGGGGATTAGACTTAGTTTTTCTCCAGCAAGGTGGGGTCTGCGCAGCTCTTGGAGAAGAATGCTGTTTCTGGTGGGAATGGTTTGGATCC
TGGTCACCCTGGCTAACCACTCTGGTCTCAACCCTCCTGGGCCCACTTTTACTGTTAATACTAATACTTACAATTGGGCCTTGTATTTTAAATAGACTGA
TCACTTTTATCAGGACACAGCTAAATACTATCCAGATTATGGTGCTAAGGCAACAATACCGGCCGATAGGTCGAAATAAAGAAGAGGAAGATTCTCCCCA
TAATCAAAAGACAGGGGGGATGTAGGGAGAACAAACGGAATGTAGGAAGAGCAAACATAACGCCATGATAGGAGGCAGAAGCAGGAAGACCAGGCCCTCA
CCCTGGCAACTAAGGCGACTATCAGGTCACCAAGACACAACCAGTCAGAGACTATCAGGCCACCCAGATACAGCCAATCAGAACTTGtTTACGGAAAGAT
CCCGCGCGCGCGAATGTCTGACCAATGAAAAGACCCCCGCGAACATGTAACCAATCCGCTTCGCTAAATGACCCCTGCTTATGTTTGAAATTGGATGTTC
TATAAATATGGGTAGAAAACCGGGCTCGGGGCTCTCAGCCTGTGCGCCACTGCGTTGGACACAGCGGGGGCCCTAGCTCGAGCTAGCAATAAACTTCCTT
CTTGCGTTTTGCATTGTCTCTTGGTAGCTTTCTCTCTTCCCGCTCGGGGATTCGGACATCGGGCATAACA
>S1860
GTTTTGCATTGTCTCTTGGTAGCTTTCTCTCTTCCCGCTCGGGGATTCGGACATCGGGCATAACATTTGGGGGCTCGTCCGGGATCCCTTGGCGAGGAGA
GAAACCTCCCGAGACAGAAGGAAGAATCCGAACGGTACCGGTACCCAGTCAGGTCAGGGAAATCCAGTGTAAAACCGGGGCCTGCTAGGAGAGCAGGGAG
GTAACTggtacagggaaatccagtGtAAAACCGGGGCCTGCTAGGAGAGCAGGGAGGTAACTGGTGCAGGGAACGTTCCTGCCGGTGTGAGACCAAGGCC
AGCGAAAACGCTGGAGGGCGACCGGCTCTGCGGAGAAAGGGGTCTTTCGTCCCCTGATCCCGCGGCAGTTGACCAGTGGACACTCTTCGGTAAGTTGAGT
CTGTTACGGGGTTCGTTTTGTCTGATCTGGTCTCAATTTCCTAATCTCTTTGGGAGCTTCAGTGAACGGGCGAACAATTGTGGGGGCAATTGATGGGTCC
TGGCCAGGGCTACACTCTGGTGGACTCTGAAGGCCCAACAAAAGTGAGCCTAAGTAACTAGAGCCCGACTGGGCACGGGTCAGGCACTTAAGAGCCGCTA
GGGCGCCTGCCACTTGAAGACTCCCGTGAAAGGATAAGGGGGTCACGGAACGGGCCAGAAACCCCTAGGGTGCCCGCCCCCAGCAAGAAAACTTCCGTGC
AACGACGCAGGCATATAAACAGTTCCAAAAGCATACCATAAGCCCAACCTCTTGGCCGCCACCACTCCTGATAGGATTTTTGGTGGTTGTTCTCATTGAC
TTCTTTCTCCCTTTCTTCCATACCACTTGTTCCTTAACTATGGGTCAGGGAGAATCTACTCTACTCTCTTTCATGACTGATCATTTTCCGGATGTGAGAG
CCAGGGCTCATAACTTGTCTCTGTCAGTCAAAAAAAGTAAATTAATAACTTTTTGTTCTGCAGAATGGCCTATCCTCCAGGTCGGATGGACCCCGGAGGG
TACGTTTCAGCCCTCCATAATACAGGCAGTGAAAGAAAAGATAATGGCACCAGACCCCTGGGGCCATCCAGACCAGGTCCCTTATATCGTGGTCTGGCAA
GATCTGGTAGAAAACCCACCTAACTGGTTAAAACCTTTCGTCCACAGAACTTCTAATCCACAGGTCCTGGTGATGGAACTCACTTCGGAAGAAACTAAGA
AGAAAGAGAGCTCAAAACCGGTCTTTCAGGATGCCTCTTGCCCAAACCTAATAGACTTGGAAACAGAAGCAAGACACCCCCCTTAGAACCCCCGGGTGGA
GGGGAAGGATCAGGAAGGGCGGCAAGGGGCGACCACGAGGGAGGACCGGCACTGGGGACCCGGGGAAGGACTAGGGGAGATAGGAGTATGCAAGACCCTG
GGGACCCAGAGTTACCGTCATCCACTGTTCAGGCGCTCCCCGTCCGGGTGGGACCAGCGAACCCGAACGGAGAACGGACCTATCAGTACTGGCCCTTCTC
CACGAGTGACCTATACAACTGGAAAACACAGAACCCCCCCTTCTCGGAGAAGCCCCAAGGCCTCATTGACCTCTTAGACTCTATTCTGTTTACTCATAAC
CCCACCTGGGATGATTGCCAACAGTTGTTACAGGTACTCTTCACCACGGAGGAACGGGAGCGAATCCTGGCAGAGGCACGAAAACGAGTCCCCGGGGTCG
ACGGGAGACCTACTGCTCAGCCTCATCTCGTGGACGAGGGGTTTCCCTTGCTGCGACCTACCAGACTCTGATGGCTGGCCTGAGGGCTGCAGCAAGGAAG
CCAACCAATTTGGCAAAGGTAAATCTGGTGAGGCAAGAGCCCACTGAAAGTCCGGCAGCCTTCTTAGAGAGGCTAATGGAAGCTTTTAGACAATACACAC
CCATGGACCCCCAGGCTGACGAATCGCGCGCCGCCGTGATACTAGCATTTGTAAACCAGGCAGCTCCAGACATCAGAAAGAAATTGCAGAAAATAGAGGG
ACTAGGAGAGCAGACAATACAGGACTTATTGAAAGCAGCTGAGAAAGTGTTCAATAACAGAGAGACTGCAGAGGAAAGGGAAGAACGGATTAGACGGGAG
GAGAGAGAACTAGCAGAAAAGATCAGGAAAGAAGATAGGGAGTATAGGACGAAGGAGAACCAGAAGAACCAGAAGGAGCTAGCCAAGATTCTTTTTGCGG
GGATGAGAACCGGATCAGGAGCGAGGGAGCGTCAGGGCCGACAAGCGGGAAAGAAAGAGAAGCTAGAAAGACAGACCTTAAAGAAAGATCAATGTGCTTA
CTGCAAGGAACTGGGGCACTGGAAAAACGAGTGCTCTAAGAGAGACTCAAGGAAAGGAATGGCCCAGAGGGAGAAAGTCTCCCCCGAAAATCGGGCCTTA
TACATGGGAGAAGACaGTGACTAGGGGAGTCAAGGCTCGGCACCCCTCCCCGAGTCCTGGGTAACCATAAATGTGGAGGGGAAACCCGTTGGCTTCATGG
TAGATACTGGCACCCAACACTCTGTTTTGAATAAAAGGCTGGGACCAATGTCTAAGAAAACCAGCATAGTACAAGGAGCCACGGGGACAAAAAGATATTG
TTGGACCACAGAACGAAAAGTAAATCTGGGGACCCATCAGGTGTCCCATTCGTTTTTGGTGATACCAGAATGCCCAGCCCCTCTACTTGGAAGAGACTTG
TTGACTAAAGTTAATGCTCAGATCCATTTTGACCCTGGGGGAATCTCAGTCACAGATGGACTTGGACAGCCGATACATGTCTTATCTCTAGCCTTAAGGG
ATGAATACAGACTTTTTGTGCATAAGCCCTCAGAGGTCATAGCACCAGAAGTACAGCCGTGGGTCCATAAATACCCATTGGCCTGGGCAGAAACGGCAGG
AATGGGACTGGCCAAGCAGAGACATCCGATCGTCATCGAGCTCAGGTCAGAGGCAGTTCCTGTGAGGGTGAAACAGTACCCTATGAGCCAGGAGGCTCGG
CGGGGGATCACTCCCCACATTCGACGGCTCATGGATGCCGGAATTCTCAGGCGGTGCCAATCCCCTTGGAACACCCCCTTACTGCCGGTGAAGAAGCCAG
GGGGGACAGATTACAGGCCTGTCCAGGACCTGCGAGAAGTCAACAAGCGGGTGAGTGACATCCACCCCACTGTCCCTAACCCATATACCCTCCTGAGCAG
TCTGTTGCCTGAGTACACTTGGTACACTGTGCTGGACTTGAAAGATGCCTTTTTCAGCCTACCCCTGGATATTTGCCTTTGAGTGGACCGAGGGGGAGGG
CCaACCGGTAGTACAGTTAACTTGGACCCGCCTCCCACAGGGGTTCAAGAACTCCCCTACCTTGTTTAATGAGGCTGTGAGTGAGGACCTCTATGAATAT
CGGATTCGCCACCCAGAGGTCGTCCTGCTACAATATGTAGATGACCTTATGTTGGCTGGAACCACGGAGGAGGCATGCAGGGGTATAAGATCAGGCAGGG
GCAACGATGGCTAACCCAGGCCATGAAGGAAACAATACTACAGATACCAGAGCCCAAGACCCCCCGCCAGGTGAGGGAGTTTCTGGAGACTGTTGGATAT
TGTAGACTGTGGATACCAAACTGGACCTGGACTGAGCCCATGAAACAGGCTTTCCAAACACTCAGACGAGCCCTACTAGAAGCCCCAGCTCTTGCCCTGC
CTAACCCCGACAAGCCATTCCAACTGTTTATAGATGAGAAGCAAGGAATAGGAAAGGGGGTCTTGACGCCAGCAACTCTCGGTCTTCACCCCCCACGCCA
TCGAAGGGGTTTTGAAGCAGCCGCCGGGTAAGTGGATCTCCAACGCCCTTGACACATTACCAGGCCCTACTGCTCGATGCCCCAAGGGTGCGTTTTCAGA
CCCCCTGCTTCCTGAATCCAGCCACTCTCCTACCTAACCCAGAGAAAGGCCACCCTCTCCATGAGTGTAGTGAGATACTGGCTGAGGCCCTGGCGGCACG
AAAAGACTTAACTGATGTGCCACTAAGCAACAGTGAGCTGGTATGGTTCACCGATGGGAGCAGTTATGTCAAAGACGGGCAAAGAAAATCGGGGGCCGCC
ACTTGCCCTAATACAAGCTCTAGAGCGAGCGAAAGGAAAAAGAGGCACCATTTTCACGGACAGTCGATACGCCTTCAGCACTGTCCACATCCAGGGCCCC
ATATATCAAAAAAGGGGATTTCGGACAGCTGAGGGAAAAGAAGTCAAGAATTTGCCTGAGATTCGCAGGCTCCTAGAAGCTGTCCAATTGCCCCGAGCAG
TAGCTATAGTGCATGTTCCCGGGCACCAAAAAGGGGAAGACCCAAAGGCAAGAGGTAATTGGGCAGCTGATGCGGCCGCTCGGAGGGCAGCCAGCCAAGA
CTACGTCGCCCCCATATTGaCTGTGAAACTTCCCCCTCCCGGTATGGGGGCCTTGCCACCAATTCCCGAGTACTCCCACCCTGATCTTGACTAGATCAAT
AAGGACACCACCCTCCAGAAGGATGAGAAAGATGGATGGTACCGGGACCAAGACAGCAACCTGATATTGCCTGCCACCCTGGGTCGTCATTTGTGTGAAC
ACCTACACGCAACTACACATTTGGGAGAAAAAAAGACTTTGACACTTCTCCAGACGGCCTGCCTGAGGTTCCCCCGACAAAAGGCAACTGTACGAGAGAT
AATTCAAGCCTGTAAAGCGTGCCAGTTAATGAAAACAGAGAAGAAGCAACACTCAGGAGCGAGGTACCGGGGGGAGGGGCCCGGGCAACACTGGGAGATA
GACTTTACTGAGGTAAGGCCAGGGAAGTATGGGTATCGCTATCTGTTGGTTCTGGTAGATACCTTCTCGGGGTGGGTGGAAGCTTTCCCCACTAAGGGAG
AGACAGCCATAGTGGTTGCTAAAATGATCTTAGAAGAAATAGTGCCTAGGTACGGGCTGCAAGTGACTATGGGCTCTGATAACGGACCTGCCTTTGTGAG
CCAGATTGTACAAGGGCTGGCCCGAGCTCTGGGGACGAAATGGACAAGTTGAGAGAATGAATCGGACCCTAAAAGAAACACTGACAAAGTTGGCAATAGA
GACTGGCGGGGACTGGGTGACCCTCCTTCCTTTCGCACTCTTCCGGGCGCGTAACACCCCTTATAAGCTGAATCTTACCCCTTTTGAAATTTTGTATGGA
AGACCCCCTCCTGTGTATCCTATTTTTGAAGGAAAGTGCCTGCCACCCCCTGCTCTGGGACAATTCCGGCAAACAATAATGGCATTAAGCAAGGTGCATA
ACCGTGTTTGGAAGCTGATCCGAGAGGTTGACGGGATTGGACCCTGGGTTCACTGCAACCACGTGCGGCAGGCCACGCCAGAGGAACGAAATAAGGCACA
GACAGAATGGAAGGCGAATGCTCATCCGTCGGATCCTTTGAAATTGAAGCTCACCCGCCGGGAAGCCTCCTAGTCCTCTTGCTGATGGCAGCCATCGTCA
ATCCAGGGATGACTTCTCATGGCCACATGGACGATCCCCATCATCCTGTCAATATGACTTGGGTGGTCTACAATCCAGAAACCGGAAAACTGATCAACTC
AAGCTCGAATGTGGCCCCTCGGGGAACATGGTGGCCCGTTTTGACCTTCGATCTATGCGTCCTGGCAGCTGACAGCAACGCTACAGGGACGGTCCATTGG
CTCTCTAGCTCTAACAAAGACCTCATTCGGGTAACCATTCTGAAGAGGTTATGTACTCACATTGGGACCGAGGAGTACGGAGAAAAAAGAGAGAGAGTAC
GGAGAAAAAAGAGAGAGCCACTTAGTGTAATCACCATGGCTGCTTTATTCAGCCTCGGGTTGACAGGAGCAGGAACAGGAATAGCTTCACTGTCTCTACA
AACCAAGGAGCTGTCCTCTCTCCGAGCAGCCATAGATGAGGACCTGACTCGCATAGAAGAATCAATCAGCCACCTAGAAAAGTCTCTAACCTCCTTGTCT
GAAGTAGTATTGCAAAATAGGAGGGGATTAGACTTAGTTTTTCTCCAGCAAGGTGGGGTCTGCGCAGCTCTTGGAGAAGAATGCTGTTTCTATGCAGACC
ATACAGGTGTGGTGAGGGATTCAATGGCGAAAGTGAGAGAGGGACTAGCGCAACGCAAAAGGGAACGGGAAGCCCAACGGGGATGGTGGGAATGGTTTGG
ATCCTGGTCACCCTGGCTAACCACTCTGGTCTCAACCCTCCTGGGCCCACTTTTACTGTTAATACTAATACTTACAATTGGGCCTTGCATCAGCTAAATA
CTATCCAGATTATGGTGCTAAGGCAACAATACCGGCCGATAGGTCGAAATAAAGAAGAGGAAGATTCCTCCCCATAATCAAAAGACAGGGGGGAATGTAG
GAAGAACAAACGGAATGTAGGAAGAGCAAACATAACGCCATGATAGGAGGCAGAAGCAG
>S25446
CCCCTAGGGTGCCCGCCCCCAGCAAGAAAACTTCCGTGCAACGACGCAGGCACATAAACAGTAGCATACCATAAGCCCAACCTCTTGGCCTCCACCACTC
CTGATAGGATTTTTGGTGGTTGTTCTCATTGACTTCTCTCTCTCCCTTTCTTCCATACCACTTGTTCCTTAACTATGGGTCAGGGAGAATCTACTCCACT
CTCTCTCATGACTGATCATTTTCCGGATGTGAGAGCCAGGGCTCATAACTTGTCTCTGTCAGTCAAGAAAAGTAAATTAACAACTTTTTGTTCTGCAGAA
TGGCCTACCCTCCAGGTCGGATGGACCCCAGAGGGTACGTTTCAGCCCTCCATAATACAGGCGGTGAAAGAAAAGATAATGGCGCCAGACCCCTGGGGCC
ATCCAGACCAGGTCCCTTATATCGTGGTCTGGCAAGATCTGGTAGAAAACCCACCTAACTGGTTAAAACCTTTCGTCCACAGAACTTCTAATCCACAGGT
CCTGGTGATGGAACTCACTTCGGAAGAAACTAAGAAGAAAGAGAGCTCAAAACCAGTCTTTCAGGATGCCTCTTGCCCAAACCTAATAGACTTGGAAACA
GAAGCAAGACCCCCCTTACGTGCCCCCCTTAGAACCCCCGGGTAGATGGGAAGGATCAGGAAGGGCGACAAGGGGCGACCACGAGGGAGGACCGGCACTG
GGGACCCGGGGAAGGACTAGGGGAGATAGGAGTATGCAAGACCCTGGGGACCCAGAGTTACCGTCATCCACTGTTCAGGCGCTCCCCGTCCGGGTGGGAC
CAGCGAACCCGAGCGGAGAACGGACCTATCAGTACTGGCCCTTCTCCACGAGTGACCTATACAATTGGAAAACACAGAACCCCCCCCTTCTCGGAGAAGC
CCCAAGGCCTCATTGACCTCTTAGACTCTATTCTGTTTACTCATAACCCCACCTGGGACGATTGCCAACAGTTGTTACAGGTACTCTTCACCACGGAGGA
ACGGGAGCGAATCCTGGCAGAGGCACGAAAACGAGTCCCCGGTGTCGACGGGAGACCTACTACTCAGCCTCATCTCGTGGACGAGGGGTTTCCCTTGCTG
CGACCTAACTGGGATTTTGAGCAGGCGGAAGGTAGGGAGCGTCTCCGAGTGTACCGCCAGACTCTGATGGCTGGCCTGAGGGCTGCAGCAAGGAAGCCAA
CCAATTTGGCAAAGGTAAATCTGGTGAGGCAAGAGCCCACTGAAAGTCCGGCAGCCTTCTTAGAGAGGCTAATGGAAGCTTTTAGACAATACACACCCAT
AAACCCCCAGGCTGACGAATCGCGCGCCGCCGTGATACTAGCATTTGTAAACCAGGCAGCTCCAGACATCAGAAAGAAATTGCAGAAAATAGAGGGGCTA
GGAGAGCAGACAATACAGGACAGAAGGAGCTAGCCAAGATTCTTTTTGCGGGGATGAGAACCGGATCAGGAGCGAGGGAGCTTCGGGGCCGACAAGCGGG
AAAGAAAGAGAAGCTAGAAAGACAGACCTTAAAGAAAGATCAATGTGCTTACTGCAAGGAACTGGGGCACTGGAAAACCGAGTGCTCTGAGAGACTCAAG
GAAAGGAATGGCCCAGAGGGAGAAAGTCCCCCCCGAAAATCGGGCCTTATACATGGGAGAAGACAGTGACTAGGGGAGTCGAGGCTCGGTACCCCTCCCC
GAGTCCTGGGTAACCATAAATGTGGAGGGGAAACCCGTTGGCTTCATGGTAGATACTGGCGCCCAACACTCTGTTTTGAATAAAAGGCTGGGACCAATGT
CTAAGAAAACCAGCATAGTACAAGGAGCCACGGGGACAAAAAGATATTGTTGGACCACAGAACGAAAAGTAAATCTGGGGACCCATCAGGTGTCCCATTT
GTTTTTGGTGATACCAGAATGCCCAGCCCCTCTACTTGGAAGAGACTTGTTGACTAAAGTTAATGCTCAGATCCATTTTGACCCTGGGGGAATCTCAGTC
ACAGATGGACTTGGACAGCCGATACATGTCTTATCTCTAGCCTTAAGGGATGAATACAGACTTTTTGTGCATAAGCCCTCAGAGGTCATAGCACCAGAAG
TACAGCCGTGGGTCCATAAATACCCATTGGCCTGGGCAGAAACGGCAGGAATGGGACTGGCCAAGCAGAGACATCCGATCGTCATCGAGCTCAGGTCAGA
GGCAGTTCCTGTGAGGGTGAAACAGTACCCTATGAGCCAGGAGGCTCGGCGGGGGATCACTCCCCACATTCGACGGCTCATGGATGCCGGAATTCTCAGG
CGGTGCCAATCCCCTTGGAACACCCCCTTACTGCCGGTGAAGAAGCCAGGGGGGACAGATTACAGGCCTGTCCCCATATACCCTCCTGAGCAGTCTGTTG
CCTGAGTACACTTGGTACACTGTGCTGGACTTGAAAGATGCCTTTTTTAGCCTACCCCTGGCGGCCCAGAGCCAGGAGATATTTGCCTTTGAGTGGACCG
AGGGGGAGGGCCAACCGGTAGTACAGTTAACTTGGACCCGCCTCCCACAGGGGTTCAAGAACTCCCCTACCTTGTTTAATGAGGCTCTGAGTGAGGACCT
CTATGAATATCGGACTCGCCACCCAGAGGTCATTCTGCTACAATATGTAGATGACCTTATGTTGGCTGGAACCACGGAGGGGGACCTCTTACAAACCCTA
GGCACCTTGGGGTATCGCGCTAGCGCAAAGAAGGCACAAATAGCCCGGCAAGAGGTCACCTATTTGGGGTAAAAGATCAGGCAGGGGCAACGATGGCTAA
CCCAGGCCATGAAGGAAACAATACTACAGATACCAGAGCCCAAGACCCCCCGCCAGGTGAGGGAGTTTCTGGGGACTGTTGGATATTGTAGACTGTGGAT
CATGGGGTTTGCAGAGAAGGCTCGGCCTTTATATGAAGGAAGCAGAGAGACTCCAAACTGGACCTGGACTGAGCCCATGAAACAGGCTTTCCAAACACTC
AGACGGGCCCTACTAGAAGCCCCAGCTCTTGCCCTGCCTAACCCAGACAAGCCATTCCAACTGTTTATAGATGAGAAGCAAGGAATAGGAAAGGGGGTCT
TGATGCAGCAATGGGGACCATGGAAACGGCCAGTAGCATACCTGTCGAAGCCCCCTTGCCTTCGCATCATTGCAGCCACTGCCCTCCTCGTCCGCGACGC
CGACAAGCTGACGTATGGGCAACAACTCTCGGTCTTCACCCCCCACGCCATCGAAGGGGTTTTGAAGCAGCCGCCGGGTAAGTGGATCTCCAACGCCCGC
TTGACACATTACCAGGCCCTGCTGCTCGATGCCCCAAGGGTGCGTTTTCAGACCCCCTGCTTCCTGAATCCAGCCACGCTCCTACCTAACCCAGAGAAAG
GCCACCCTCTCCATGAGTGTAGTGAGATACTGGCTGAGGCCCTGGCGGCACGAAAAGACTTAACTGATGTGCCACTAAGCAACAGTGAGCTGGTATGGTT
CACCGATGGGAGCAGTTATGTCAAAGACGGGCAAAGAAAATCGGGGGCCGCCATAGTTGATGAGTCTGGGCAGACGATATGGGCTGAAACACTCCCCCCA
AATACTTCTGCACAGAAAGCCGAATTGCTTGCCCTAATACAAGCTCTAGAGCGAGCGAAAGGGAAAAGAGTCACCATTTTCACGGACAGTCGATACGCCT
TCAGCACTGTCCACATCCAGGGCCCCATATATCAAGAAAGGGGATTTCGGACAGCTGAGGGAAAAGAAGTCAAGAATTTGCCTGAGATTCGCAGGCTCCT
AGAAGCTGTCCAATTGCCCCGAGCAGTAGCTATAGTGCATGTTCCCGGGCACCAAAAAGGGGAAGACCCAAAGGCAAGAGGTAATCGGGCGGCTGATGCG
GCCGCTCGGAGGGCAGCCAGCCAAGACTACGTCGCCCCCATATTGACTGTGGAACTTCCCCCTCCCGGTATGGGGGCCTTGCCACCAATTCCCGAGTACT
CCCACCCTGATCTCGACTGGATCACTAAGGACACCACCCTCCAGAAGGATAAGAAAGATGGATGGTACCGGGACCAAGACAGCAACCTGATATTGCCTGC
CACCCTGGGTCGTCATTTGTGTGAACACCTACACGCAACCACACATTTGGGAGAGAAAAAGACTTTGACACTTCTCCAGACGGCCTGCCTGAGGTTCCCC
CGACAAAAGGCAACTGTACGAGAGATAATTCAAGCCTGTAAAGCGTGCCAGTTAATGAAAACAGAGAAGAAGCAGCACTCAGGAGTGAGGTACCGGGGGG
AGGGGCCCGGGCAACACTGGGAGATAGACTTTACTGAGGTAAGGCCAGGGAAGTATGGGTATCGCTATCTGTTGGTTCTGGTAGATACCTTCTCGGGGTG
GGTGGAAGCTTTCCCCACTAAGGGAGAGACAGCCATAGTGGTTGCTAAAAAGATCTTAGAGGAAATAGTGCCTAGGTACGGGCTGCCAGTGACTATGGGC
TCTGATAACGGACCTGCCTTTGTGAGCCAGATTGTACAAGGGCTGGCCCGAGCTCTGGGGACGAAATGGAAGTTACATTGCGAATATAATCCCCAGAGCT
CAGGACAAGTTGAGAGAATGAATCGGACCCTAAAAGAAACACTGACAAAGTTGCCTCCTTCCTTTCGCACTCTTCCGGGCGCGTAACACCCCATATAAGC
TGAACCTTACCCCCTTTGAAATTTTGTATGGAAGACCCCCTCCTGTGTATCCTATTTTTGAAGGAAAGTGCCTGCCACCCCCTGCTCTGGGACAATTCCG
GCAAACAATAATGACATTAAGCAAGGTGCATAACCGTGTTTGGAAGTTGATCCGGGAGGTATACGAGGACCAAAATGAGAAGGCACTCCCCACACATaAT
ATTAGCCCGGGTGATTGGGTTTGGGTAAAACGACACCAATCTAGAGTATTAGAACCTAGATGGAAAGGTCCTTATGTTGTTCTCCTAATCACCCCTACCG
CTGTTAAGGTTGACGGGATTGGACCCTGGGTTCACTGCAACCACGTGCGGCAGGCCACGCCAGAGGAACGAAATAAGGCACAGACAGAATGGAAGGCGAA
TGCTCATCCGTCGGATCCTTTGAAACTGAAGCTCACCCGCCGGGGAGCCTCCTAGTCCTCTTGCTGATGGCAGCCCTCACCcttCTCGCGGCCACATGAA
CAATCCCCATCATCCAGTCAACATGACTTGGGTGGTCTACAATCCAGAGACCGGAGAACTGATCAACTCAAGCTCGAATGTGGCCCCTCGGGGAACATGG
TGGCCCGTTTTGACCTTCGATCTATGCTATTCACCCGTAATTGTGAGGGTAAGGGCCCAAAATCTTACGAACAAATACCCGTATATGTCTGCCCCGGGGG
AAGGAGGGATCGGAACCAAATTAATAAATGTGGGGGAGTTGATTCTTTTTATTGCGCCGCCTGGGGATGTGAAACTACAGGGACGGTCCATTGGCTCTCT
AGCTCTAACAAAGACCTCATTCGGGTAACCATTCTGAAGAGGTTATGTACTCACATTGGGACCGAGGAGTACGGAGAAAAAAGAGAGAGCCACTTAGTGT
AATCACCATGGCTGCTTTATTCAGCCTCGGGTTGACAGGAGCAGGAACAGGAATAGCTTCACTGTCTCTACAAACCAAGGAGCTGTCCTCTCTCCGAGCA
GCCATAGATGAGGACCTGACTCGCATAGAAGAATCAATCAGCCACCTAGAAAAGTCTCTAACCTCCTTGTCTGAAGTAGTATTGCAAAATAGGAGGGGAT
TAGACTTAGTTTTTCTCCAGCAAGGTGGGGTCTGCGCAGCTCTTGGAGAAGAATGCTGTTTCTATGCAGACCATACAGGTGTGGTGAGGGATTCAATGGC
GAAAGTGAGAGAGGGACTAGCGCAACGCAAAAGGGAACGGGAAGCCCAACGGGGATGGTGGGAATGGTTTGGATCCTGGTCACCCTGGCTAACCACTCTG
GTCTCAACCCTCCTGGGCCCACTTTTACTGTTAATACTAATACTTACAATTGGGCCTTGTATTTTAAATAGACTGATCACTTTTATCAGGACACAGCTAA
ATACTATCCAGATTATGGTGCTAAGGCAACAATACCGGCCGATAGGTCGAAATAAAGAAGAGGAAGATTCCTCCCCATAATCAAAAGACAGGGGGGAATG
TAGGGAGAACAAACGGAATGTAGGAAGAGCAAACATAACGCCATGATAGGAGGCAGAAGCAGGAAGACCAGGCCCTC
>S2553
ATCCAGTGTAAAACCGGGGCCTGCTAGGAGAGCAGGGAGGTAACTGGTACAGGGAAATCCAGTGTAAAACCGGGGCCTGCTAGGAGAGCAGGGAGGTAAC
TGGTGCAGGGAACGTTCCTGCCGGTGTGAGACCAAGGCCAGCGAAAACGCTGGAAGGCGACCGGCTCTCCGGAGAAAGGGGTCTTTCGTCCCCTGATCCC
GCGGCAGTTGACCAGTGGACACTGTTTGGTAAGTTGAGTCTGTTACGGGGGAGTGCACCCCCCAGAAACCTAGCATTTGGGTGTCGGCCGACAATTGTCT
GTCCGTGTGTTTGTCTACGCCGCTCCGTGTTTGTGTGAGTGCCGGCATTGTCTCACTTCTTGTCTTCTTTTGGTGTATCATTTGCTATTTCGTTTTGTCT
GATCTGGTCTCAATTTCCTAATCTCTTTGGGAGCTTCAGTGAACGGGCGAACAATTGTGGGGGCAATTGATGGGTCCTGGCCAGGGCTACACTCTGGTGG
ACTCTGAAGGCCCAACAAAAGTGAGCCTAAGTAACTAGAGCCCGACCGGGTGAAGCTCCCCCTTAATATCTCAAATTGAGAACGTGGCCTAAAATTCTTG
GTGTGGGCACGGGTCAGGCACTTAAGAGCCGCTAGGGCGCCTGCCACTTGAAGACTCCCGTGAAAGGATAAGGGGGTCACGGAACGGGCCAGAAACCCCT
AGGGTGCCCGCCCCCAGCAAGAAAACTTCCGTGCAACGACGCAGGCACATAAACAGTTCCAAAAGCATACCATAAGCCCAACCTCTTGGCCGCCACCACT
CCTGATAGGATTTTTGGTGGTTGTTCTCATTGACTTCTCTCTCTCCCTTTCTTCCATACCACTTGTTCCTTAACTATGGGTCAGGGAGAATCTACTCCAC
TCTCTCTCATGACTGATCATTTTCCGGATGTGAGAGCCAGGGCTCATAACTTGTCTCTGTCAGTCAAGAAAAGTAAATTAACAACTTTGTGTTCTGTAGA
ATGGCCTACCCTCCAGGTTGGATGGACCCCGGAGGGTACGTTTCAGCCCTCCATAATACAGGCGGTGAAAGAAAAGATAATGGCGCCAGACCCCAGGGGC
CATCCAGGCCAGGTCCCTTATATCGTGGTCTGGCAAGATCTGGTAGAAAACCCACCTAACTGGCTAAAACCTTTCGTCCACAGAACTTCTAATCCACAGG
TCCTGGTGATGGAACTCACTTCGGAAGAAACTAAGAAGAAAGAGAGCTCAAAACCAGTCTTTCAGGATGCCTCTTGCCCAAACCTAATAGACTTGGAAAC
AGAAGCAAGACCCCCCCCTTACGTACCCCCCTTAGAACCCCCGGGTGGAGGGGAGGGATCAGGAAGGGCGGCAAGGGGCGACCACGAGGGAGGACCAGCA
CTGGGGACCCGGGGAAGGACTAGGGGAGATAGGAGTATGCAAGACCCTGGGGACCCAGAGTTACCGTCATCCACCGTTCAGGCACTCCCCGTCCGGGTGG
GACCAGCTAACCCGGGCGGAGAACGGACCTATCAGTACTGGCCCTTCTCCACGAGTGACCTATACAATTGGAAAACACAGAACCCCCCCTTCTCGGAGAA
GCCCCAGGGCCTCATTGACCTCTTAGACTCTATTCTGTTTACTCATAACCCCACCTGGGATGATTGCCAACAGTTGTTACAGGTACTCTTCACCACGGAG
GAACGGGAGCGAATCCTGGCAGAGGCACGAAGACGAGTCCCCGGGGTCGACGGGAGACCTACTGCTCAGCCTCATCTCGTGGACGAGGGGTTTCCCTTGC
TGCGACCTAACTGGGATTTTGAGCGGGCGGAAGGTAGGGAGCGTCTCCGAGTGTACCGCCAGACTCTGATGGCTGGCCTGAGGGCTGCAGCAAGGAAGCC
AACCAATTTGGCAAAGGTAAATCTGGTGAGGCAAGAGCCCACTGAAAGTCCGGCAGCCTTCTTAGAGAGGCTAATGGAAGCTTTTAGACAATACACACCC
ATAGACCCCCAGGCTGACGAATCGCGCGCTGCCGTGATACTGGCATTTGTAAACCAGGCAGCACCAGACATCAGAAAGAAATTGCAGAAAATAGAGGGGC
TAGGAGAGCAGACAATACAGGACTTATTGAAAGCAGCTGAGAAAGTGTTCAATAACAGAGAGACTGCAGAGGAAAGGGAAGAACGGATTAGACGGGAGGA
GAGCTAGCAGAAAAGATCAGGAAAGAAGATAGGGAGTATAGGACGAGGGAGAACCAGAAGAACCAGAAGGAGCTAGCCAAGATTCTTTTTGCGGGGATGA
GAACCGGATCAGGAGCGAGGGAGCTTCGGGGCCGACAAGCGGGAAAGAAAGAGAAGCTAGAAAGACAGACCTTAAAGAAAGATCAATGTGCTTACTGCAA
GGAACTGGGGCACTGGAAAACCTGTCTCTAAGAGAGACTCAAGGAAAGGAATGGCCCAGAGGGAGAAAGTCCCCCCCGAAAATCGGGCCTTATACATGGG
AGAAGACAGTGACTAGGGGAGTCAAGGCTCGGCACCCCTCCCCGAGTCCTGGGTAACCATAAATGTGGAGGGGAAACCCGTTGGCTTCATGGTAGATACT
GGCGCCCAACACTCTGTTTTAAATAAAAGGCTGGGACCAATGTCTAAGAAAACCAGCATAGTACAAGGAGCCACGGGGACAAAAAGATATTGTTGGACCA
CAGAACGAAAAGTAAATCTGGGGACCCATCAGGTGTCCCATTCGTTTTTGGTGATACCAGAATGCCCAGCCCCACTACTTGGAAGAGACTTGTTGACTAA
AGTTAATGCTCAGATCCATTTTGACCCTGGGGGAATCTCAGTCACAGATGGACTTGGACAGCCGATACATGTCTTATCTCTAGCCTTAAGGGATGAATAC
AGACTTTTTGTGCATAAGCCCTCAGAGGTCATAGCACCAGAAGTACAGCCGTGGGTCCATAAATACCCATTGGCCTGGGCAGAAACGGCAGGAATGAGAC
TGGCCAAGCAGAGACATCCGATCGTCATCGAGCTCAGGTCAGAGGCAGTTCCTGTGAGGGTGAAACAGTACCCTATGAGCCAGGAGGCTCGGCGGGGGAT
CACTCCCCACATTCGACGGCTCATGGATGCCGGAATTCTCAGGCGGTGCCAATCCCCTTGGAACACCCCCTTACTGCCGGTGAAGAAGCCAGGGGGGACA
GATTACAGGCCTGTCCAGGACCTGCGAGAAGTCAACAAGCGGGTGAGTGACATCCACCCCACTGTCCCTAACCCATATACCCTCCTGAGCAGTCTGTTGC
CTGAGTACACTTGGTACACTGTGCTGGACTTGAAAGATGCCTTTTTCAGCCTACCCCTGGCGGCCCAGAGCCAGGAGATATTTGCCTTTGAGTGGACCGA
GAGGGAGGGCCAACCGGTAGTACAGTTAACTTGGACTCGCCTCCCACAGGGGTTCAAGAACTCCCCTACCTTGTTTAATGAGGCTCTGAGTGAGGACCTC
TATGAATATCGGACTCGCCACCCAGAGGTCATTCTGCTACAATATGTAGATGACCTTATGTTGGCTGGAACCACGGAGGAGGCATGCAGCCGTGCCACCG
GGGACCTCTTACAAACCCTAGGCACCTTGGGGTATCGCGCTAGCGCAAAGAAGGCACAAATAGCCAGGCAAGAGGTCACCTATTTGGGGTATAAGATCAG
GCAGGGGCAACGATGGCTAACCCAGGCCATGAAGGAAACAATACTACAGATACCAGAGCCCAAGACCCCCGCCAGGTGAGGGAGTTTCTGGGGACTGTTG
GATATTGTAGACTGTGGATCATGGGGTTTGCAGAGAAGGCTCGGCCTTTATATGAAGGAAGCAGAGAGACACCAAACTGGACCTGGACTGAGCCCATGAA
ACAGGCTTTCCAAACACTCAGACGGGCCCTACTAGAAGCCCCAGCTCTTGCCCTGCCTAACCCAGACAAGCCATTCCAACTGTTTATAGATGAGAAGCAA
GGAATGGGAAAGGGGGTCTTGACGCAGCAATGGGGACCATGGAAACGGCCGGTAGCATACCTGTCGAAGCGATTAGATCCAGTGGCCGCTGGGTGGCCCC
CTTGCCTTCGCATCATTGCAGCCACTGCCCTCCTCGTCCGCGACGCCGACAAGTTGACGTATGGGCAACAACTCTCGGTCTTCACCCCCCACGCCATCGA
AGGGGTTTTGAAGCAGCCGCCGGGTAAGTGGATCTCCAACGCCCGCTTGACACATTACCAGGCCCTGCTGCTCGATGCCCCAAGGGTGCGTTTTCAGACC
CCCTGCTTCCTGAATCCAGCCACGCTCCTACCTAACCCAGAGAAAGGCCACCCTCTCCATGAGTGTAGTGAGATACTGGCTGAGGCCCTGGCGGCACGAA
AAGACTTAACTGATGTGCCACTAAGCAACAGTGAGCTGGTATGGTTCACCGATGGGAGCAGTTATGTCAAAGACGGGCAAAGAAAATCGGGGGCCGCCAT
AGTTGATGAGTCTGGGCAGACGATATGGGCTGAAACACTCCCCCCAAATACTTCTGCACAGAAAGCCGAATTGCTTGCCCTAATACAAGCTCTAGAGCGA
GCGAAAGGGAAAAGAGTCACCATTTTCACGGACAGTCGATACGCCTTCAGCACTGTCCACATCCAGGGCCCCATATATCAAGAAAGGGGATTTCGGACAG
CTGAGGGAAAAGAAGTCAAGAATTTGCCTGAGATTCGCAGGCTCCTAGAAGCTGTCCAATTGCCCCGAGCAGTAGCTATAGTGCATGTTCCCGGGCACCA
AAAAGGGGAAGACCCAAAGGCAAGAGGTAATCGGGCGGCTGATGCGGCCGCTCGGAGGGCAGCCAGCCAAGACTACGTCGCCCCCATATTGACTGTGGAA
CTTCCCCCTCCCGGTATGGGGGCCTTGCCACCAATTCCCGAGTACTCCCACCCTGATCTCGACTGGATCACTAAGGACACCACCCTCCAGAAGGATGAGA
AAGATGGATGGTACCGGGACCAAGACAGCAACCTGATATTGCCTGCCACCCTGGGTCGTCATTTGTGTGAACACCTACACGCAACCACACATTTGGGAGA
GAAAAAGACTTTGACACTTCTCCAGACGGCCTGCCTGAGGTTCCCCCGACAAAAGGCAACTGTACGAGAGATAATTCAAGCCTGTAAAGCGTGCCAGTTA
ATGAGAACAGAGAAGAAGCAACACTCAGGAGTGAGGTACCGGGGGGAGGGGCCCGGGCAACACTGGGAGATAGACTTTACTGAGGTAAGGCCAGGGAAGT
ATGGGTATCGCTATCTGTTGGTTCTGGTAGATACCTTCTCGGGGGGGGTGGAAGCTTTCCCCACTAAGGGAGAGACAGCCATAGTGGTTGCTAAAAAGAT
CTTAGAGGAAATAGTGCCTAGGTACGGGCTGCCAGTGACTATGGGCTCTGATAACGGACCTGCCTTTGTGAGCCAGATTGTACAAGGGCTGGCCCGAGCT
CTGGGGACGAAATGGAAGTTACATTGCGAATATAATCCCCAGAGCTCAGGACAAGTTGAGAGAATGAATCGGACCCTAAAAGAAACACTGACAAAGTTGG
CAATAGAGACTGGCGGGGACTGGGTGACCCTCCTTCCCTTCGCACTCTTCCGGGCGCGTAACACCCCATATAAGCTGAACCTTACCCCCTTTGAAATTTT
GTATGGAAGACCCCCTCCTGTGTATCCTATTTTTGAAGGAAAGTGCCTGCCACCCCCTGCTCTGGGACAATTCCGGCAAACAATAATGGCATTAAGCAAG
GTGCATAACCGTGTTTGGAAGTTGATCCGGGAGGTATACGAGGACCAAAATTAGAAGGCCCTCCCCACACATAATATTAGCCCGGGTGATTGGGTTTGGG
TAAAACGACACCAATCTAGAGTATTAGAACCTAGATGGAAAGGTCCTTATGTTGTTCTCCTAACCACCCCTACCGCTGTTAAGGTTGACGGGATTGGACC
CTGGGTTCACTGCAACCACGTGCGGCAGGCCACGCCAGAGGAACGAAATAAGGCACAGACAGAATGGAAGGCGAATGCTCATCCGTCGGATCCTTTGAAA
CTGAAGCTCACCCGCCGGGGAGCCTCCTAGTCCTCTTGCTGATGGCAGCCCTCACCAGTCCAGGGATGACTTCTCGCGGCCACATGAACAATCCCCATCA
TCCAGTCAACATGACTTGGGTGGTCTACAATCCAGAGACCGGAGAACTGATCAACTCAAGCTCGAATGTGGCCCCTCGGGGAACATGGTGGCCCGTTTTG
ACCTTCGATCTATGCGTCCTGGCAGCTGACAGCAACGGCTTTGGTCCCCACCAGCTGACTGACTTCTTTGCTCATGGCTCTTTCGGCTTATTCACCCGTA
ATTGTGAGGGTAAGGGCCCAAAATCTTACGAACAAATACCCGTATATGTCTGCCCCGGGGGAGGTGTGGGGGAGTTGATTCTTTTTATTGCGCCGCCTGG
GGATGTGAAACTACAGGGACGGTCCATTGGCTCTCTAGCTCTAACAAAGACCTCATTCGGGTAACCATTCTGAAGAGGTTATGTACTCACATTGGGACCG
AGGAGTACGGAGAAAAAAGAGAGAGCCACTTAGTGTAATCACCATGGCTGCTTTATTCAGCCTCGGGTTGACAGGAGCAGGAACAGGAATAGCTTCACTG
TCTCTACAAACCAAGGAGCTGTCCTCTCTCCGAACAGCCATAGATGAGGACCTGACTCGTATAGAAGAATCAATCAGCCACCTAGAAAAGTCTCTAACCT
CCTTGTCTGAAGTAGTATTGCAAAATAGGAGGGGATTAGACTTAGTCTTTCTCCAGCAAGGTGGGGTCTGCGCAGCTCTTGGAGAAGAATGCTGTTTCTA
TGCAGACCATACAGGTGTGGTGAGGGATTCAATGGCGAAAGTGAGAGAGGGACTAGCGCAACGCAAAAGGGAACGGGAAGCCCAACGGGGATGGTGGGAA
TGGTTTGGATCCTGGTCACCCTGGCTAACCACTCTGGTCTCAACCCTCCTGGGCCCACTTTTACTGTTAATACTAATACTTACAATTGGGCCTCGTATTT
TAAATAGACTGATCACCTTTATCAGGACACAGCTAAATACTATCCAGATTATGGTGCTAAGGCAACAATACCGGCCGATAGGTCGAAATAAAGAAGAGGA
AGATTCCTCCCCATAATGAAAAGACAGGGGGGAATGTAGGAAGAACAAACGGAATGTAGGAAGAGCAAACATAACGCCATGATAGGAGGCAGAAGCAGGA
AGACCAGGCCCTCACCCTGGCAACT
>S335
CTTCCCGCTCGGGGATTCGGACATCGGGCATAACATTTGGGGGCTCGTCCGGGATCCCTTGGCGAGGAGAGAAACCTCCCGAGACAGAAGGAAGAATCCG
AACGGTACCGGTACCCAGTCAGGTCAGGGAAATCCAGTGTAAAACCGGGGCCTGCTAGTAGAGCAGGGAGGTAACTGGTACAGGGAAATCCAGTGTAAAA
CCGGGGCCTGCTAGGAGAGCAGGGAGGTAACTGGTGCAGGGAACGTTCCTGCCGGTGTGAGACCAAGGCCAGCGAAAACGCTGGAGGGCGACCGGCTCTG
TGGAGAAAGGGGTCTTTCGTCCCCTGATCCCGCGGCAGTTGACCAGTGGACACTGTTTGGTAAGTTGAATCTGTTACGGGGGAGTGCACCCCCCAGAGAC
CTAGCACTTGGTTGTCGGCCGACAATTGTCTGTCCATGTGTTTGTCTACGCCGCTCCGTGTTTGTGTGAGTGCCGGCATTGTCTCGCTTCTTGTCTTCTT
TTGGTGTATCATTTGCTATTTCGTTTTGTCTGATCTGGTCTCAATTTCCTAATCTCTTTGGGAGCTTCAGTGAACGGGCGAACGATTGTGGGGGCAATTG
ATGAGTCCTGGCCAGGGCTACACTCTGGTGGACTCTGAAGGCCCAACAAAAGTGAGCCTAAGTAACTAGAGCCCGACCGGGTGAAGCTCCCCCTTAATAT
CTCAAACTGAGAACGTGGCCTAAAATTCTTGGTGTGGGCACGGGTCAGGCACTTAAGAGCCGCTAGGGCGCCTGCCACTTCAAGACTCCCGTGAAAGGAT
AAGGGGGTCACGGAACGGGCCAGAAACCCCTAGGGTGCCCGCCCCCAGCAAAAAAACTTCCGTGCAACGACGCAGGCACATAAACGGTTCCAAAAGCATA
CCATAAGCCCAACCTCTTGGCCGCCACCACTCCTGATAGGATTTTTGGTGGTTGTTCTCATTGACTTCTCTCTCTCCCTTTCTTCCATACCACTTGTTCC
TTAACTATGGGTCAGGGAGAATCTACTCCACTCTCTCTCATGACTGATCATTTTCCGGATGTGAGAGCCAGGGCTCATAACTTGTCTCTGTCAGTCAAGA
AAAGTAAATTAATAACTTTTTGTTCTGCAGAATGGCCTACCCTCCAGGTCGGATGGACCCCGGAGGGTACATTTCAGCCCTCCATAATACAGGCAGTGAA
AAAAAAGATAATGGCGCCAGACCCCTGGGGCCATCCAGACCAGGTCCCTTATATCGTGGTCTGGCAAGATCTGGTAGAAAACCCACCTAACTGGTTAAAA
CCTTTCGTCCACAGAACTTCTAATCCACAGGTCCTGGTGATGGAACTCACTTCGGAAAAAACTAAGAAAAAAGAGAGCTCAAAACCGGTCTTTCAGGATG
CCTCTTGCCCAAACCTAATAGACTTGGAAACAGAAGCAAGACCCCCCCCCTTACGTACCCCCCTTAGAACCCCCGGGTGGAGGGGAAGGATCAGGAAGGG
CGGCAAGGGGCGACCACGAGGGAGGACCGGCACTGGGGACCCGGGGAAGGACTAGGGGAGATAGGAGTATGCAAGACCCTGGGGACCCAGAGTTACCGTC
ATCCACTGTTCAGGCACTCCCCGTCCGGGTGGGACCAGCTAACCCGGGCGGAGAACGGACCTATCAGTACTATACAATTGGAAAACACAGAACCCCCCCT
TCTCGGAGAAGCCCCAAGGCCTCATTGACCTCTTAGACTCTATTCTGTTTACTCTTAACCCCACCTGGGATGATTGCCAACAGTTGTTACAGGTACTCTT
CACCACGGAGGAACGGGAGCGAATCCTGGCAGAGGCACGAAAACGAGTCCCCGGGGTCGACGGGAGACCTACTGCCCAGCCTTATCTCGTGGACGAGAGA
TTTCCCTTGCTGCGACCTAACTGGGATTTTGAGCGGGCGGAAGGTAGGGAGCGTCTCCGAGTGTACCGCCAGACTCTGATGGCTGGCCTGAGGGCTGCAG
CAAGGAAGCCAACCAATTTGGCAAAGGTAAATCTGGTGAGGCAAGAGCCCACTGAAAGTCCGGCAGCCTTCTTAGAGAGGCTAATGGAAGCTTTTAGACA
ATACACACCCATAGACCCCCAGGCTGACGAATCGCGCGCCGCCGTGATACTAGCATTTGTAAACCAGGCAGCTCCAGACATCAAAAAGAAATTGCAGAAA
ATAGAGGGGCTAGGAGAGCAGACAATACAGGACTTATTGAAAGCAGCTGAAAAAGTGTTCAATAACAGAGAGACTGCAGAGGAAAGGGAAGAACGGATTA
GACGGGAGGAGAGAGAACTAGCAGAAAAGATCAGGAAAGAAGATAGGGAGTATAGGACGAGGGAGAACCAGAAGAACCAGAAGGAGCTAGCCAAGATTCT
ATTTGCGGGGATGAGAACCGGATCAGGAGCAAGGGAGCTTCGGGGCCAACAAGCGGGAAAGAAAGAAAAGCTAGAAAGACAGACCTTAAAGAAAGATCAA
TGTGCTTACTGCAAGGAACTGGGGCACTGGAAAACCGAGTGCTCTAAGAGAGACTCAAGGAAGGGAATGGCCCAGAGGGAGAAAGTCTCCCCTGAAAATC
GGGCCTTATACATGGGAGAAGACAGTGACTAGGGGAGTCAAGGCTCGGCACCCCTCCCCGAGTCCTGGGTAACCATAAATGTGGAGGGGAAACCCGTTGG
CTTCATGGTAGATACTGGCGCCCAACACTCTGTTTTAAATAAAAGGCTGGGACCAATGTCTAAGAAAACCAGCATAGTACAAGGAGCCACGGGGACAAAA
AGATATTGTTGGACCACAGAATGAAAAGTAAATCTGGGGACCCATCAGGTGTCCCATTCGTTTTTGGTGATACCAGAATGCCCAGCCCCTCTACTTGAAA
GAGACTTGTTGACTAAAGTTAATGCTCAGATCCATTTTGACCCTGGGGGAATCTCAGTCACAGATGGACTTGGACAGCCGATACATGTCTTATCTCTGTC
TCTTATTGAATACAGAATTTTTGTTCCTAAGCCCTCAGAGGTCATAGCACCAGGAGTACAACCTTGGGGCCATAAATACCCATTGTCCTTGGCAGAGACG
GCAAGAATGGGACTGGCCAAACAGAGACATCCGATCGTCATCGAGCTAAAGTCCGAGGCAGTTCCTGTGAGGGTGAAACAGTACCCTATGAGCCAGGAGG
CTCGGCGGGGGATCACTCCCCACATTCGACGGCTCATGGATGCCGGAATTCTCAGGCGGTGCCAATCCCCTTAGAACACCCCTTTACTGCCGGTGAAGAA
GCCAGGGGGGACAGATTACAGACCTGTCCAGGACCTGCGAGAAGTCAACAAGCAGGTGAGTGACATCCACCCCACTGTCCCTAACCCATATACCCTCCTG
AGCAGTCTGCTGCCTGAGTACACTTGGTACACTGTGCTGGACTTGAAAGATGCCTTTTTCAGCCTACCCCTGGCGGCCCAGAGCCAGGAGATATTTGCCT
TTGAGTGGACCGAGGGGGAGGGCCAACCGGTAGTACAGTTAACTTGGACCCGCCTCCCACAGGGGTTCAAGAACTCCCCTACCTTGTTTAATGAGGCTCT
GAGTGAAGACCTCTATGAATATCGGACTCGCCACCCAGAGGTCATTCTGCTACAATATGTAGATGACCTTATGTTTTGGGGTATAAGATCAGGCAGGGGC
AACGATGGCTAACCCAGGCCATGAAGGAAACGATACTACAGATACCAGAGCCCAAAACTCCCCGCCAGGTGAGGGAGTTTCTGGGGACTGTTGGATATTG
TAGACTGTGGATCATGGGGTTTGCGTCGAAGCGATTAGATCCAGTGGCCGCTGGGTGGCCCCCTTGCCTTCGCATCATTGCAGCCACTGCCCTCCTCGTC
CGCGACGCCGACAAGTTGACGTATGGGCAGCAACTCTCGGTTTTCACCCCCCACGCCATCGAAGGGGTTTTGAAGCAGCCGCCGGGTAAGTGGATCTCCA
ACGCCCGCTTGACACATTACCAGGCCCTGCTGCTCGATGCCCCACGGGTGCGTTTTCAGACCCCCTGCTTCCTGAATCCAGCCACGCTCCTACCTAACCC
AGAGAAAGGCCACCCTCTCCATGAGTGTAGTGAGATACTGGCTGAGGCCCTGGCGGCACGAAAAGACTTAACTGATGTGCCACTAAGCAACAGTGAGCTG
GTATGGTTCACCGATGGGAGCAGTTATGTCAAAGACGGGCAAAGAAAATCGGGGGCCGCCATAGTTGATGAGTCTGGGCAGACGATATGGGCTGAAACAC
TCCCCCCAAATACTTCTGCACAGAAAGCCGAATTGCTTTCCCTAATACAAGCTCTAGAGCGAGCAAAAGGGAAGAGTCACCATTTTCACGGACAGTCGAT
ACGCCTTCAGCACTGTCCACATCCAGGGCCCCATATATCAAGAAAGGGGATTTCGGACAGCTGAGGGAAAAGAAGTCAAGAATTTGCCTGAGATTCGCAG
GCTCCTAGAAGCTGTCcAATTGCCCCGAGCAGTAGCTATAGTGCATGTTCCCGGGCACCAAAAAGGGGAAGACCCAAAGGCAAGAGGTAATCGGGCGGCT
GATGCGGCCGCTCGAAGGGCAGCCAGCCAAGACTATGTCGCCCCCATATTGACTGTGGAACTTACCCCTCCCGGTATGGGGGCCTTGCCACCAATTCCCG
AGTACTCCCACCCTGATCTCGACTGGATCACTAAGGACACCACCCTCCAGAAGGATGAGAAAGATGGATGGTACCGGGACCAAGACAGCAACCTGATATT
GCCTGCCACCCTGGGTCGTCATTTGTGTGAACACCTACACGCAACCACACATTTGGGAGAGAAAAAGACTTTGACACTTCTCCAGACGGCCTGCCTGAGG
TTCCCCCGACAAAAGGCAACTGTACGAGAGATAATTCAAGCCTGTAAAGCGTGCCAGTTAATGAGAACAGAGAAGAAGCAACACTCAGGAGTGAGGTACC
GGAAAGTATGGGTATCACTATCTGTTGGTTCTGGTAGATACCTTCTCGGGGTGGGTGGAAGCTTTCCCCACTAAGAGAGAGACAGCCATAGTGGTTGCTA
AAAAGATCTTAGAGGAAATAGTGCCTAGGTACGGGCTGCCAGTGACTATGGGCTCTGATAACGGACCTGCCTTTGTGAGCCAGATTGTACAAGGGCTGGC
CCGAGCTCTGGGGACGAAATGGAAGTTACATTGCGAATATAATCCCCAGAGCTCAGGACAAGTTGAGAGAATGAATCAGACCCTAAAAGAAACACTGACA
AAGTTGGCAATAGAGACTGGCGGGGACTGGGTGACCCTCCTTCCTTTCGCACTCTTCCGGGCGCGTAACACCCCATATAAGCTGAACCTTACCCCCTTTG
AAATTTTGTATGGAAGACCCCMTCCTGTGTATCCTATTTTTGAAGAAAAGTGCCTGCCACCCCCTGCTCTGGGACAATTCCGGCAAACAATAATGGCATT
AAGCAAGGTGCATAACCGTGTTTGGGAGTTGATCCGGGAGGTATACGAGGACCAAAATGAAAAGGCCCTCCCCACACATAATATTAGCCCGGGTGATTGG
GTTTGGGTAAAACGACACCAATCTAGAGTATTAGAACCTAGATGAAAAGGTCCTTATGTTGTTCTCCTAACCACCCCTACCGCTGTTAAGGTTGACGGGA
TTGGACCCTGGGTACACTGCAACCACGTGCGGCAGGCCACGCCAGAGGAACGAAATAAGACACAGACAGAATGGAAGGCGAATGCTCATCCGTCGGATCC
TTTGAAACTGAAGCTCACCCGCCGGGGAGCCTCCTAGTCCTCTTGCTGATGGCAGTCCTCATCAGTCCAGGGATGACTTCTCGCGGCCACATAAACAATC
CCCATCATCCAGTCAACATGACTTGGGTGGTCTACAATCCAGAGACCGGAGAACTGATCAACTCAAGCTCGAATGTGGCCCCTCGGGGAACATGGtGGCC
CGTTTTGACCTTCGATCTATGCGTCCTGGCAGCTGACAGCAACGGCTTTGGTCCCCACCAGCTGACTGACTTCTTTGCTCATGGMTCTTTCGGCTTATTC
ACCCGTAATTGTGAGGGTAAGGGCCCAAAATCTTACGAACAAATACCCGTATATGTCTGCCCCGGGGGAGGGAGGGATCGGAACCAAATTAATAAATGTG
GGGGAGTTGATTCTTTTTATTGCGCCGCCTGGGGATGTGAAACTACAGGGACGGTCCATTGGCTCTCTAGCTCTAACAAAGACCTCATTCGGGTAACCAT
TCTGAAAGAGACAGGCTTTATTCAGCCTCGGGTTGACAGGAGCAGGAACAGGAATAGCTTCACTGTCTCTACAAACCAAGGAGCTGTCCTCTCTCCGAGC
AGCCATAGATGAAGACCTGACTCGCATAAAAGAATCAATCAGCCACCTAGAAAAGTCTCTAACCTCCTTGTCTGAAGTAGTATTGCAAAATAGGAGGGGA
TTAGACTTAGTTTTTCTCCAGCAAGGTGGGGTCTGCGCACTCTTGGAAGTGAGAGAGGGACTAGCGCAACGCAAAAGGGAACGGGAAGCCCAACGGGGAT
GGTGGAAATGGTTTGGATCCTGGTCACCCTGGCTAACCACTCTGGTCTCAACACTCCTGGGCCCACTTTTACTGTTAATACTAATACTTACAATTGGGCC
TTGCATTTTAAATAGACTAATCACCTTTATCAGGACACAGCTAAATACTATCCAGATTATGGTGCTAAGGCAACAATACCGGCCGATAGGTCGAAATAAA
GAAGAGGAAGATTCCTCCCCATAAACAAAGACAGGGGGGAATGTAGGAAGATCAAACGGAATGTAGGAAGAACAAACCTAACGCCA
>S34854
TCCCCCTTAATATCTCAAACTGAGAACGTGGCCTAAAATTCTTGGTGTGGGCACGCCGCCACCACTCCTGATAGGATTTTTGGTGGTTGTTCTCATTGAC
TTCTCTCTCTCCCTTTCTTCCATACCACTTGTTCGAGCTCAAAACCGGTCTTTCAGGATGCCTCTTGCCCAAACCTAATAGACTTGGAAACAGAAGCAAG
ACCCCCCCCCTTACGTACCCCCCTTAGAACCCCCGTTCTCCACGAGTGACCTATACAATTGGAAAACACAGAACCCCCCCTTCTCGGAGAAGCCCCAAGG
CCTCATTGACCTCTTAGACTCTATTCTGTTCACTCATAACCCCACCTGGGATGATTGCCAACAGTTGTTACAGGTACTCTTCACCACGGAGGAACGGGAG
CGAATCCTGGCAGAGCGTGGACGAGGGGTTTCCCTTGCTGCGACCTAACTGGGATTTTGAGCGGGCGGAAGGTAGGGAGCGTCTCCGAGTGTACGGCCAG
ACTCTGATGGCTGGCCTGAGGGCTGCAGCAAGGAAGCCAACCAATTTGGCAAAGGTAAATCTGGTGAGGCAAGAGCCCACTGAAAGTCCGGCAGCCTTCT
TAGAGAGGCTAATGGAAGCTTTTAGACAATACACACCCATGGACCCCCAGGCTGACGAGAGACAGGCTCCAGACATCAGAAAGAAATTGCAGAAAATAGA
GGGGCTAGGAGAGCAGACAATACAGGACTTATTGAAAGCAGCTGAGAAAGTGTTCAATAACAGAGAGACTGCAGAGGAAAGGGAAGAACGGATTAGACGG
GAGGAGAGAGAACTAGCAGAAAAGATCAGGAAAGAAGATAgGGAGtATAgGGACGAGGGAGAACCAGAAGAACCAGAAGGAGCTAGCCAAGATTCTTTTT
GCGGGGATGAGAACCGGATCAGGAGCGAGGGAGCTTCGGGGCCGACAAGCGGGAAAGAAAGAGAAGCTAGAAAGACAGACCTTAAAGAAAACCAGAAGTA
CAGCCGTGGGTCCATAAATACCCATTGGCCTGGGCAGAAACGGCAGGAATGGGACTGGCCAAGCAGAGACATCCGATCGTCATCGAGCTCAGGTCAGCGG
CAGTTCCTGTGAGGGTGAAACAGTACCCTATGAGCCAGGAGGCTCGGCGGGGGATCACTCCCCACATTCGACGGCTCATTCAGGCGGTGCCAATCCCCTT
GGAACACCCCCTTACTGCCGGTGAAGAAGCCAGGGGGGACAGATTACAGGCCTGTCCAGGACCTGCGAGAAGTCAACAAGCGGGTGAGTGACATCCACCC
CACTGTCCCTAACCCATATACCCTCCTGAGCAGTCTGTTGCCTGAGTACACTTGGTACACTGTGCTGGACTTGAAAGATGCCTTTTTCAGCCTACCCCTG
GCGGCCCAGAGCCAGGAGATATTTGCCTTTGAGTGGACCGAGGGGGAGGGCCAACCGGTAGTACAGTTAACTTGGACCCGCCTCCCACAGGGGTTCAAGA
ACTCCCCTACCTTGTTTAATGAGGCTCTGAGTGAGGACCTCTATGAATATCGGATTCGCCACCCAGAGGTCGTCCTGCTACAATATGTAGATGACCTTAT
GTTGGCTGGAACCACGGAGGAGGCATGCAGCCGTGCCACCGGGGACCTCTTACAAACCCTAGGCACCTTGGGGTATCGCGCTAGCGCAAAAGATCAGGCA
GGGGCAACGATGGCTAACCCAGGCCATGAAGGAAACAATACTACAGATACCAAGATTGTAGACTGTGGATCATGGGGTTTGCAGAGAAGGCTCGGCCTTT
ATATGAAGGAGGCAGAGAGACACCAAACTGGACCTGGACTGAGCCCATGAAACAGGCTTTCCAAACACTCAGACGGGCCCTACTAGAAGCCCCAGCTCTT
GCCCTGCCTAACCCAGACAAGCCATTCCAACTGTTTATAGATGAGAAGCAAGGAATAGGAAAGGGGGTCTTGACGCAGCAATGGGGACCATGGAAACGGC
CGGTAGCATACCTGTCGAAGCGATTAGATCCAGTGGCCGCTGGGTGGCCCCCTTGCCTTCGCATCATTGCAGCCACTGCCCTCCTCGTCCGCGACGCCGA
CAAGTTGACGTATGGGCAACAACTCTCGGTCTCCCCAAGGGTGCGTTTTCAGACCCCCTGCTTCCTGAATCCAGCCACGCTCCTACCTAACCCAGAGAAA
GGCCACCCTCTCCATGAGTGTAGTGAGATACTGGCTGAGGCCCTGGCGGCACGAAAAGACTTAACTGATGTGCCACTAAGCAGCAGTGAGCTGGTATGGT
TCACCGATGGGAGCAGCTATGTCAAAGACGGGCAAAGAAAATCGGGGGCCGCCATAGTTGATGAGTCTGGGCAGACGATATGGGCTGAAACACTCCCCCC
AAATACTTCTGCACAGAAAGCCGAATTGCTTGCCCTAATACAAGCTCTAGAGCGAGCGAAAGGGAAAAGAGTCACCATTTTCACGGACAGTCGATACGCC
TTCAGCACTGTCCACATCCAGGGCCCCATATATCAAGAAAGGGGATTTCGGACAGCTGAGGGAAAAGAAGTCAAGAATTTGCCTGAGATTCGCAGGCTCC
TAGAAGCTGTCCAATTGCCCCGAGCAGTAGCTATAGTGCATGTTCCCGGGCACCAAAAAGGGGAAGACACAAAGGCAAGAGGTAATCGGGCGGCTGATGC
GGCCGCTCGGAGGGCAGCCAGCCAAGACTACGTCGCCCCCATATTGACTGTGGAACTTCCCCCTCCCGGTATGGGGGCCTTGCCACCAATTCCCGAGTAC
TCCCACCCTGATCTCGACTGGATCACTAAGGACACCACCCTCCAGAAGGATGAGAAAGATGGATGGTACCGGGACCAAGACAGCAACCTGATATTGCCTG
CCACCCTGGGTCGTCATTTGTGTGGACACCTACACGCAACCACACATTTGGGAGAGAAAAAGACTTTGACACTTCTCCAGACGGCCTGCCTGAGGTTCCC
CCGACAAAAGGCAACTGTACGAGAGATAATTCAAGCCTGTAAAGCGTGCCAGTTAATGAGAACAGAGAAGAAGCAACACTCAGGAGTGAGGTACCGGGGG
GAGGGGCCCGGGCAACACTGGGAGATAGACCTAAGGGAGAGACAGCCATAGTGGTTGCTAAAAAGATCTTAGAGGAAATAGGTACGGGCTGCCAGTGACT
ATGGGCTCTGATAACGGACCTGCCTTTGTGAGCCAGATTGTACAAGGGCTGGCCCGAGCTCTGGGGACGAAATGGAAGTTACATTGCGAATATAATCCCC
AGAGCTCAGGACAAGTTGAGAGAATGTATCGGACCCTAAAAGAAACACTGACAAAGTTGGCAATAGAGACTGGCGGGGACTGGGTGACCCTCCTTCCCTT
CGCACTCTTCCGGGCGCGTAACACCCCATATAAGCTGAACCTTACCCCCTTTGAAATTTTGTATGGAAGACCCCCTCCTGTGTATCCTATTTTTGAAGGA
AAGTGCCTGCCACCCCCTGCTCTGGGACAATTCCGGCAAACAATAATGGCATTAAGCAAGGTGCATAACCGTGTTTGGAAGTTGATCCGGGAGGTATAAC
CCCTACCGCTGTTAAGGTTGACGGGATTGGACCCTGGGTTCACTGCAACCACGTGCGGCAGGCCACGCCAGAGGAACGAAATAAGGCACAGACAGAATGG
AAGGCGAATGCTCATCCGTCGGATCCTTTGAAACTGAAGCTCACCCGCCGGGGAGCCTCCTAGTCCTCTTGCTGATGGCAGCCCTCACCAGTCCAGGGAT
GACTTCTCGCGGCCACATGAACAATCCCCATCATCCAGTCAACATGACTTGGGTGGTCTACAATCCAGAGACCGGAGAACTGATCAACTCAAGCTCGAAT
GTGGCCCCTCGGGGAACATGGTGGCCCGTTTTGACCTTCGATCTATGCGTCCTGGCAGCTGACAGCAACGGCTTTGGTCCCCACCAGCTGACTGACTTCT
TTGCTCATGGCTCTTTCGGCTTATTCACCCGTAATTGTGAGGGTAAGGGCCCAAAATCTTACGAACAAATACCCGTATATGTCTGCCCCGGGGGAGGGAG
GGATCGGAACCAAATTAATAAATGTGGGGGAGTTGATTCTTTTTATTGCGCCGCCTGGGGATGTGAAACTACAGGGACGGTCCATTGGCTATAAGTGACA
GGGTTATGTACTCACATTGGGACCGAGGAGTACGGAGAAAAAAGAGAGAGCCACTTAGTGTAATCACCATGGCTGCTTTATTCAGCCTCGGGTTGACAGG
AGCAGGAACAGGAATAGCTTCACTGTCTCTACAAACCAAGGAGCTGTCCTCTCTCCGAGCAGCCATAGATGAGGACCTGACTCGCATAGAAGAATCAATC
AGCCACCTAGAAAAGTCTCTAACCTCCTTGTCTGAAGTAGTATTGCAAAATAGGAGGGGATTAGACTTAGTTTTTCTCCAGCAAGGTGGGGTCTGCGCAG
CTCTTGGAGAAGAATGCTGTTTCTATGCAGACCATACAGGTGTGGTGAGGGATTCAATGGCGAAAGTGAGAGAGGGACTAGCGCAACGCAAAAGGGAACG
GGAAGCCCAACGGGGATGGTGGGAATGGTTTGGATCCTGGTCACCCTGGCTAACCACTCTGGTCTCAACCCTCCTGGGCCCACTTTTACTGTTAATACTA
ATACTTACAATTGGGCCTTGCATTTTAAATAGACTAATCACCTTTATCAGGACACAGCTAAATACTATCCAGATTATGGTGCTAAGGCAACAATATTGGC
CGATAGGTCGAAATAAAGAAGATTCCTCCCCATAATCAAAAGACAGGGGGGAATGTAGGAAGAACAAACGGAATGTAGGAAGAGCAAACATAACGCCATG
ATAGGAGGCAGAAGCAGGAAGACCAGGCCCTCACCCTGGCAACTAAGGCGACTATCAGGTCACCAAGACA
>S5140
GGAATGTAGGAAGAACAAACGGAATGTAGGAAGAGCAAACATAACGCCATGATAGGAGGCAGAAGCAGGAAGACCAGGCCCTCACCCTGGCAACTAAGGC
GACTATCAGGTCACCAAGACACAACCAGTGAGAGACTATCAGGCCACCCAACCGGGCTCGGGGCTCTCAGCCTGTGCGCCACTGCGTTGGACACAGCGGG
GGCCCTAGCTCGAGCTAGCAATAAACTTCCTTCTTGCGTTTTGCATTGTCTCTTGGTAGCTTTCTCTCTTCCCGCTCGGGGATTCGGACATCGGGCATAA
CATTTGGGGGCTCGTCCGGGATCCCTTGGCGAGGAGAGAAACCTCCCGAGACAGAAGGAAGAATCCGAACGGTACCGGTACCCAGTCAGGTCAGGGAAAT
CCAGTGTAAAACCGGGGCCTGCTAGGAGAGCAGGGAGGTAACTGGTACAGGGAAATCCAGTGTAAAACGGAAATCCAGTGTAAAACCGGGGCCTGCTAGG
AGAGCAGGGAGGTAACTGGTACAGGGAAATCCAGTGTAAAACCGGGGCCTCCGTGTTTGTGTGAGTGCCGGCATTGTCTCGCTTCTTGTCTTCTTTTGGT
GTGTCATTTGCTATTTCGTTTTGTCTGATCTGATCTCAATTTCCTAATCTCTTTGGGAGCTTCAGTGAACGGGCGAACAATTGTGAGGGCAATTGATGAG
TCCTGGCCAGGGCTACACTCTGGTGGACTCTGAAGGCCCAACAAAAGTGAGCCTAAGTAACGAGAGCCCGACCGGAACGTGGCCTAAAATTCTTGGTGTG
GGCACGGGTCAGGCACTTAAGAGCCGCTAGGGCGCCTGCCACTTGAAGACTCCCGTGAAAGGATAAGGGGGTCACGGAACGGGCCAGAAACCCCTAGGGT
GCCCGCCCCCAGCAAGAAAACTTCCAAAAGCATACCATAAGCCCAACCTCTTGGCCGCCACCACTCCTGATAGGATTTTTGGTGGTTGTTCTCATTGACT
TCTCTCTCTCCCTTTCTTCCATACCACTTGTTCCTTAACTATGGGTCAGGGAGAATCTACTCCACTCTCTCTCATGACTGATCATTTTCTGGATGTGAGA
GCCAGGGCTCATAACTTGTCTCTGTCAGTCCTGCAGAATGGCCTACCCTCCAGGTCGGATGGACCCCGGAGCATAATACAGGCAGTGAAAGAAAAGATAA
TGGCACCAGACCCCTGGGGCCATCCAGACCCCCTTATATCGTGGTCTGGCAAGATCTGGTAGAAAACCCACCTAACTGGTTAAAACCTTTCGTCCACAGA
ACTTCTAATCCACAGGTCCTGGTGATGGAACTCACTTCGGAAGAAACTAAGAAGAAAGAGAGCTCAAAACCTGTCTTTCAGGATGCCTCTTGCCCAAACC
TAATAGACTTGGAAACASAAGCAAGACCCCCCCCTTACGTGCCCCCCTTAGAACCCCCGGGTGGAGGGGAAGGATCAGGAAGGGCGGCAAGGGGCGACCA
CGAGGGAGGACTGGCACTGGGGACCCGGGGAAGGACTAGGGGAGATAGGAGTATGCAAGACCCTGGGGACCCAGAGTTACCGTCATCCACTGTTCAGGCA
CTCCCCGTCCGGGTGGGACCAGCGAACCCGAACGGAGAACGGACCTATCAGTACTGGCCCTTCTCCACGAGTGACCTATACAATTGGAAAACACAAAACC
CCCCCCTTCTCGGAGAAGCCCCAAGGCCTCATTGACCTCTTAGACTCTATTCTGTTTACTCATAACCCCACCTGGGATGATTGCCAACAGTTGTTACAGG
TACTCTTCACCACGGAAGAACGGGAGCGAATCCTGGCAGAGGCGCAAAAACGAGTCCCCGGGGTCGACGGGAGACCTACTGCTCAGCCTCATCTCGTGGA
CGAGGGGTTTCCCTTGCTGCGACCTAACTGGGATTTCGAGCGAGTGGAAGGTAGGGAGCGTCTCCGAGTGTACCGCCAGACTCTGATGGCTGGCCTGAGG
CACCCATAGACCCCCAGGCTGACGAATCGCGCGCTGCCGTGATACTGGCATTTGTAAACCAGGCAGCTCCAGACATCAGAAAGAAATTGCAGAAAGGAGA
GCAGACAATACAGGACTTATTGAAAGCAGCTGAGAAAGTGTTCAGTAACAGAGAGACTGCAGAGGAAAGGGAAGAACGGATTAAACGGGAGGAGAGAGAA
CTAGCAGAAAAGATCAGGAAAGAAGATAGGGAGTATAGGACGAGGGAGAACCAGAAGAACCAGAAGGAGCTAGCCAAGATTCTTTTTGCGGGGATGAGAA
CCGGATCAGGAGCGAGGGAGCTTCAGGGCCGACAAGCGGGAAAGAAAGAGAAGCTAGAAAGACAGACCTTAAAGAAAGATCAATGTGCTTACTGCAAGGA
ACTGGGGCACTGGAAAAACGAGTGCTCTAAGAGAGACTCAAGGAAAGGAATGGCCCAGAGGGAGAAAGTCTCCCCCGAAAATCGGGCCTTATACATGGGA
GAAGACAGTGACTAGGGGAGTCAAGGCTCGGCACCCCTCCCCGAGTCCTGGGTAACCATAAATGTGGAGGGGAAACCCGTTGGCTTCATGGTAGATACTG
GCGCCCAACACTCTGTTTTAAATAAAAGGCTGGGACCAATGTCTAAGAAAACCAGCATAGTACAAGGAGCCACGGGGACAAAAAGATATTGTTGGACCAC
AGAATGAAAAGTAAATCTGGGGACCCATCAGGTGTCCCATTCGTTTTTGGTGATACCAGAATGCCCAGCCCCTCTACTTGGAAGAGACTTGTTGACTAAA
GTTAATGCTCAGATCCATTTTGACCCTGGGGGAATCTCAGTCACAGATGGACTTGGACAGCCGATACATGTCTTATCTCTAGCCTTAAGGGATGAATACA
GACTTTTTGTGCATAAGCCCTCAGAGGTCATAGCACYAGAAGTACAGCCGTGGGTCCATAAATACCCATTGGCCTGGGCAGAAACGGCAGGAATGGGACT
GGCCAAGCAGAGACATCCGATCGTCATCGAGCTCAGGKCAGAGGCAGTTCCTGTGAGGGTGAAACAGTACCCTATGGGCCAGGAGGCTCGGCGGGGGATC
ACTCCCCACATTCGACGGCTCATGGACGCCGGAATTCTCAGGCGGTGCCAATCCCCTTGGAACACCCCCTTACTGCCGGTGAAGAAGCCAGGGGGGACAG
ATTACAGGCCTGTCCAGGACCTGCGAGAAGTCAACAAGCGGGTGAGTGACATCCACCCCACTGTCCCTATCCCATATACCCTCCTGAGCAGTCTGTTGCC
TGAGTACACTTGGTACACTGTGCTGGACTTGAAAGATGCCTTTTTCAGCCTACCCCTGGCGGCCCAGAGCCAGGAGATATTTGCCTTTGAGTGGACCGAG
GGGGAGGGCCAACCGGTAGTACAGTTAACTTGGACCCGCCTCCCACAGGGGTTCAAGAACTCCCCTACCTTGTTTAATGAGGCTCTGAGTGAGGACCTCT
ATGAATATCGGACTCGCCACCCAGAGGTCATTCTGCTACAATATGTAGATGACCTTATGTTGGCTGGAACCACGGAGGAGGCATGCAGCCGTGCCACCGG
GGACCTCTTACAAACCCTAGGCACCTTGGGGTATCGCGCTAGCGCAAAGAAGGCACAAATAGCCAGGCAAGAGGTCACCTATTTGGGGTATAAGATCAGG
CAGGGGCAACGATGGCTAACCCAGGCCATGAAGGAAACAATACTACAGATACCAGAGCCCAAGACCCCCGCCAGGTGAGGGAGTTTCTGGGGACTGTTGG
ATATTGTAGACTGTGGATCATGGGGTTTGCAGAGAAGGCTCGGCCTTTATATGAAGGAAGCAGAGAGACTCCAAACTGGACCTGGACTGAGCCCATGAAA
CAGGCTTTCCAAACACTCAGACGGGCCCTACTAGAAGCCCCAGCTCTTGCCCTGCCTAACCCAGACAAGCCATTCCAACTGTTTATAGATGAGAAGCAAG
GAATAGGAAAGGGGGTCTTGACGCAGCAATGGGGACCATGGAAACGGCCGGTAGCATACCTGTCGAAGCGATTAGATCCAGTGGCCGCTGGGTGGCCCCC
TTGCCTTCGCGCCCTCCTCGTCCGCGACGCCGACAAGTTGACGTATGGGCAACAACTCTCGGTCTTCACCCCCCACGCCATCGAAGGGGTTTTGAAGCAG
CCGCCGGGTAAGTGGATCTCCAACGCCCGCTTGACACATTACCAGGCCCTGCTGCTCGATGCCCCAAGGGTGCGTTTTCAGACCCCCTGCTTCCTGAATC
CAGCCACGCTCCTACCTAACCCAGAGAAAGGCCACCCTCTCCATGAGTGTAGTGAGATACTGGCTGAGGCCCTGGCGGCACGAAAAGACTTAACTGATGT
GCCACTAAGCAACAGTGAGCTGGTATGGTTCACCGATGGGAGCAGTTATGTCAAAGACGGGCAAAGAAAATCGGGGGCMGCCATAGTTGATGAGTCTGGG
CAGACGATATGGGCTGAAACACTCCCCCCAAATACTTCTGCACAGAAAGCCGAATTGCTTGCCCTAATACAAGCTCTAGAGCGAGCGAAAGGGAAAAGAG
TCACCATTTTCACGGACAGTCGATACGCCTTCAGCACTGTCCACATCCAGGGCCCCATATATCAAGAAAGGGGATTTCGGACAGCTGAGGGAAAAGAAGT
CAAGAATTTGCCTGAGATTCGCAGGCTCCTAGAAGCTGTCCAATTGCCCCGAGCAGTAGCTATAGTGCATGTTCCCGGGCACCAAAAAGGGGAAGACCCA
AAGGCAAGAGGTAATCGGGCGGCTGATGCGGCCGCTCGGAGGGCAGCCAGCCAAGACTACGTCGCCCCCATATTGACTGTGGAACTTCCCCCTCCCGGTA
TGGGGGCCTTGCCACCAATTCCCGAGTACTCCCACCCTGATCTCGACTGGATCACTAAGGACACCACCTTCCAGAAGGATGAGAAAGATGGATGGTACCG
GGACCAAGACAGCAACCTGATATTGCCTGCCACCCTGGGTCGTCATTTGTGTGAACACCTACACGCAACCACACATTTGGGAGAGAAAAAGACTTTGACA
CTTCTCCAGACGGCCTGCCTGAGGTTCCCCCGACAAAAGGCAACTGTACGAGAGATAATTCAAGCCTGTAAAGCGTGCCAGTTAATGAGAACAGAGAAGA
AGCAACACTCAGGAGTGAGGTACCGGGGGGAGGGGCCCGGGCAACACTGGGAGATAGACTTTACTGAGGTAAGGCCAGGGAAGTATGGGTATCGCTATCT
GTTGGTTCTGGTAGATACCTTCTCGGGGTGGGTGGAAGCTTTCCCCACTAAGGGAGAGACAGCCATAGTGGTTGCTAAGAAGATCTTAGAGGAAATAGTG
CCTAGGTACGGGCTGCCAGTGACTATGGGCTCTGATAACGGACCTGCCTTTGTGAGCCAGATTGTACAAGGGCTGGCCCGAGCTCTGGGGACGAAATGGA
AGTTACATTGCGAATATAATCCCCAGAGCTCAGGACAAGTTGAGAGAATGAATCGGACCCTAAAAGAAACACTGACAAAGTTGGCAATAGAGACTGGCGG
GGACTGGGTGATCCTCCTTCCCTTCGCACTCTTCCGGGCGCGTAACACCCCATATAAGCTGAACCTTACCCCCTTTGAAATTTTGTATGGAAGACCCCCT
CCTGTGTATCCTATTTTTGAAGGAAAGTGCCTGCCACCCCCTGCTCTGGGACAATTCCGGCAAACAATAATGGCATTAAGCAAGGTGCATAACCGTGTTT
GGRAGTTGATCCGGGAGGTATACGAGGACCAAAATGAGAAGGCCCTCCCCACACATAATATTAGCCCGGGTGATTGGGTTTGGGTAAAACGACACCAATC
TAGAGTATTAGAACCTCTGTTAAGGTTGACGGGATTGGACCCTGGGTTCACTGCAACCACGTGCGGCAGGCCACGCCAGAGGAACGAAATAAGGCACAGA
CAGAATGGAAGGCGAATGCTCATCCGTCGGATCCTTTGAAACTGAAGCTCACCCGCCGGGGAGCCTCCTAGTCCTCTTGCTGATGGCAGCCCTCACCAGT
CCAGGGATGACTTCTCGCGGCCACATGAACAATCCCCATCATCCAGTCAACATGACTTGGGTGGTCTACAATCCAGAGACCGGAGAACTGATCAACTCAA
GCTCGAATGTGGCCCCTCGGGGAACATGGTGGCCCGTTTTGACCTTCGATCTATGCGTCCTGGCAGCTGACAGCAACGGCTTTGGTCCCCACCAGCTGAC
TGACTTCTTTGCTCATGGCTCTTTCGGCTTATTCACCCGTAATTGTGAGGGTAAGGGCCCAAAATCTTACGAACAAATACCCGTATATCGGTCCATTGGC
TCTCTAGCTCTAACAAAGACCTCATTCGGGTAACCATTCTGAAGAGGTTATGTACTCACATTGGGACCGAGGAGTACGGAGAAAAAAGAGAGAGCCACTT
AGTGTAATCACCATGGCTGCTTTATTCAGCCTTGGGTTGACAGGAGCAGGAACAGGAATAGCTTCACTGTCTCTACAAACCAAGGAGCTGTCCTCTCTCC
GAGCAGCCATAGATGAGGACCTGACTCGCATAGAAGAATCAATCAGCCACCTAGAAAAGTCTCTAACCTCCTTGTCTGAAGTAGTATTGCAAAATAGGAG
GGGATTAGACTTAGTTTTTCTCCAGCAAGGTGGGGTCTGCGCAGCTCTTGGAGAAGAATGCTGTTTCTATGCAGACCATACAGGTGTGGTGAGGGATTCA
ATGGCGAAAGTGAGAGAGGGACTAGCGCAACGCAAAAGGGAACGGGAAGCCCAACGGGGATGGTGGGAATGGTTTGGATCCTGGTCACCCTGGCTAACCA
CTCTGGTYTCAACCCTCCTGGGCCCACTTTTACTGTTAATACTAATACTTACAATTGGGCCTTGCATTTTAAATAGACTAATCACCTTTATCAGGACACA
GCTAAATACTATCCAGATTATGGTGCTAAGGCAACAATACCGGCCGATAGGTCGAAATAAAGAAGAGGAAGATTCCTCCCCATAATCAAAAGACAGGGGG
GAATGTAGGAAGAACAAACGGAATGTAGGAAGAGCAAACATAACGCCATGATAGGAGGCAGAAGCAGGAAGACCAGGCCCTCACCCTGGCAACTAAGGCG
AATATCAGGTCACCAAGGAGAGACTATCAGGCCACCCAGATACAGCCAATCAGAACTTGTTTACGGAAAGATCCCGCGCGCGCGAATGTCTGACCAATGA
AAAGACCCCCGCGAACATGTAACCAATCCGCTTCGCTAAATGACCCCTGCTTATGTTTAAAATTGGATGTTCTATAAATATGGGTAGAAAACCGGGCTCG
GGGCTCTCAGCCTGTGCGCCACTGCRTTGGACACAGCGGGGGCCCTAGCTCGAGCTAGCAATAAACTTCCTTCTTGCGTTTTGCATTGTCTCTTGGTAGC
TTTCTCTCTTCCCGCTCGGGGATTCGGACATCGGGCATAACA
>S538
AGGAGGCAGAAGCAGGAAGACCAGGCCCTCACCCTGGCAACTAAGGCGACTATCAGGTCACCAAGACACAACCAGTCAGAGACTATCAGGCCACCCAGAT
ACAGCCAATCAGAACTTGTTACGGAAAGATCCCGCGCGCGCGAATGTCTGACCAATGAAAAGACCCCCGCGAACATGTAACCAATCCGCTTCGCTAAATG
ACcCCTGCTTATGTTTGAAATTGGTGTTCTATAAATACTTCCTTCTTGCGTTTTGCATTGTCTCTTGGTAGCTTTCTCTCTTCCCGCTCGGGGATTCGGA
CATCGGGCATAACATTTGGGGGCTCGTCCGGGATCCCTTGGCGAGGAGAGAAACCTCCCGAGACAGAAGGAAGAATCCGAACGGTACCGGTACCCAGTCA
GGTCAGGGAAATCCAGTGTAAAACCGGGGCCTGCTAGGAGAGCAGGGAGGTAACTGGTACAGGGAAATCCAGTGTAAAACCGGGGCCTGCTAGGAGAGCA
GGGAGGTACCGGGGCCTGCTAGGAGAGCAGGGAGGTAACTGGTGCAGGGAACGTTCCTGCCGGTGTGAGACCAAGGCCAGCGAAAACGCTGGAGGGCGAC
CGGCTCTGCGGAGAAAGGGGTCTTTGGTCCCCTGATCCCGCGGCAGGTGACCAGTGGACACTGTTTGGTAAGTTGAGTCTGTTACGGGGGAGTGCACCCC
CCAGAGACCTAGCACTTGGTTGTCGGCCGACAATTGTCTGTCCGTGTGTTTGTCTACGCCGCTCCGTGTTTGTGTGAGTGCCGGCATTGTCTCGCTTCTT
GTCTTCTTTTGGTGTATCATTTGCTATTTCGTTTTGTCTGATCTGGTCTCAATTTCCTAATCTCTTTGGGAGCTTCAGTGAACGGGCGAACGATTGTGGG
GGCAATTGATGAGTCCTGGCCAGGGCTACACTCTGGTGGACTCTGAAGGCCCAACAAAAGTGAGCCTAAGTAACTAGAGCCCGACCGGGTGAAGCTCCCC
CTTAATATCTCAAACTGAGAACGTGGCCTAAAATTCTTGGTGTGGGCACGGGTCAGGCACTTAAGAGCCGCTAGGGCGCCTGCCACTTGAAGACTCCCGT
GAAAGGATAAGGGGGTCACGGAACGGGCCAGAAACCCCTAGGGTGCCCGCCCCCAGCAAGAAAACTTCCGTGCAACGACGCAGGCACATAAACAGTTCCA
AAAGCATACCATAAGCCCAACCTCTTGGCCGCCACCACTCCTGATAGGATTTTTGGTGGTTGTTCTCATTGACTTCTCTCTCTCCCTTTCTTCCATACCA
CTTGTTCCTTAACTATGGGTCAGGGAGAATCTACTCCACTCTCTCTCATGACTGATCATTTTCCGGATGTGAGAGCCAGGGCTCATAACTTGTCTCCGTC
AGTCAAGAAAAGTAAATTAATAACTTTTTGTTCTGCAGAATAGCCTACCCTCCAGGTCGGATGGACCCCGGAGGGTACATTTCAGCCCTCCATAATACAG
GCAGTGAAAGAAAAGATAATGGCGCCAGACCCCTGGGGCCATCCAGACCAGGTCGCAAGATCTGGTAGAAAACCCACCTAACTGGTTAAAACCTTTCGTC
CACAGAACTTCTAATCCACAGGTCCTGGTGATGGAACTCACTTCGGAAGAAACTAAGAAGAAAGAGAGCTCAAAACCGGTCTTTCAGGATGCCTCTTGCC
CAAACCTAATAGACTTGGAAACAGAAGCAAGACCCCCCCTTACGTGCCCCCCTTAGAACCCCCGGGTGGAGGGGAAGGATCAGGAAGGGCGGCAAGGGGC
GACCACGAGGGAGGACCGGCACTGGGGACCCGGGGAAGGACTAGGGGAGATAGGAGTATGCAAGACCCTGGGGACCCAGAGTTGCCGTCATCCACCGTTC
AGGCACTCCCCGTCCGGGTGGGACCAGCTAACCCGGGCGGAGAACGGACCTATCAGTACTGGCCCTTCTCCACGAGTGACCTATACAATTGGAAAACACA
GAACCCCCCTTCTCGGAGAAGCCCCAAGGCCTCATTGACCTCTTAGACTCCATTCTGTTTACTCATAACCCCACCTGGGATGATTGCCAACAGTTGTTAC
AGGTACTCTTCACCACGGAGAAACGGGAGCGAATCCTGGCAGAGGCACGAAAACGAGTCCCCGGGGTCGACGGGAGACCTACTGCTCAGCCTCATCTCGT
GGACGAGGGGTTTCCCTTGCTGCGACCTAACTGGGATTCTGAGCGGGCGGAAGGTAGAGAGCGTCTCCGAGTGTACCGCCAGACTCTGATGGCTGGCCTG
AGGGCTGCAGCAAGGAAGCCATGAAAGTCCGGCAGCCTTCTTAGAGAGGCTAATGGAAGCTTTTAGACAATACACACCCATAAACCCCCAGGCTGACGAA
TCGCGCGCCGCCGTGATACTAGCATTTGTAAACCAGGCAGCTCCAGACATCAGAAAGAAATTGCAGAAAATAGAGGGGCTAGGAGAGCAGACAATACAGG
ACTTATTGAAAGCAGCTGAGAAAGTGTTCAATAACAGAGAGACTGCAGAGGAAAGGGAAGAACGGATTAGACGGGAGGAGAGAGAACTAGCAGAAAAGAT
CAGGAAAGAAGATAGAGAGTATAGGACGAGGGAGAACCAGAAGAACCAGAAGGAGCTAGCCAAGATTCTTTTTGCGGGGATGAGAACCGGATCAGGAGCG
AGGGAGCTTCGGGGCCGACAAACGGGAAAGAAAGAGAAGCTAGAAAGACAGACCTTAAAGAAAGATCAATGTGCTTACTGCAAGGAACTGGGGCACTGGA
AAACCGAGTGCTCTAAGAGAGACTCAAGGAAAGGAATGGCCCAGAGGGAGAAAGTCTCCCCCGAAAATCGGGCCTTATACATGGGAGAAGACAGTGACTA
GGGGAGTCAAGGCTCGGCACCCCTCCCCGAGTCCTGGGTAACCATAAATGTGGAGGGGAAACCCGTTGGCTTCATGGTAGATACTGGCGCCCAACACTCT
GTTTTAAATAAAAGGCTGGGACCAATGTCTAAGAAAACCAGCATAGTACAAGGAGCCACGGGGACAAAAAGATATTGTTGGACCACAGAACGAAAAGTAA
ATCTGGGGACCCATCAGGTGTCCCATTCGTTTTTGGTGATACCAGAATGCCCAGCCCCTCTACTTGGAAGAGACTTGTTGACTAAAGTTAATGCTCAGAT
CCATTTTGACCCTGGGGGAATCTCAGTCACAGATGGACTTGGACAACCGATACATGTCTTATCAGCCTTAAGGGATGAATACAGACTTTTTGTGCCTAAG
CCCTCAGAGGTCATAGCACCAGAAGTACAACCGTGGGTCCATAAATACCCATTGGCCTGGGCAGAAATGGCAGGAATGGGACTGGCCAAACAGAGACATC
CGATCGTCATCGAGCTAAAGTCAGAGGCAGTTCCTGTGAGGGTgAAACAGTACCCTATGAGCCAGGAGGCTCGGCGGGGGATCACTCCCCACATTCGACG
GCTCATGGATGCCGGAATTCTCAGGCGGTGCCAATCCCCTTGGAACACCCCCTTACTGCCGGTGAAGAAGCCAGGGGGGACAGATTACAGACCTGTCCAG
GACCTGCGAGAAGTCAACAAGCGGGTGAGTGACATCCACCCCACTGTCCCTAACCCATATACCCTCCTGAGCAGTCTGCTGCCTGAGTACACTTGGTACA
CTGTGCTGGACTTGAAAGATGCCTTTTTCAGCCTACCCCTGGCGGCCCAGAGCCAGGAGATATTTGCCTTTGAGTGGACCGAGGGGGAGGGCCAACCGGT
AGTACAGTTAACTTGGACCCGCCTCCCACAGGGGTTCAAGAACTCCCCTACCTTGTTTAATGAGGCTCTGAGTGAGGACCTCTATGAATATCGGACTCGC
CACCCAGAGGTCATTCTGCTACAATATGTAGATGACCTTATGTTGGCTGGAACCACGGAGGAGGCATGCAGCCGTGCCACCGGGGACCTCTTACAAACCC
TAGGCACCTTGGGGTATCGCGCTAGCACAAAGAAGGCACAAATAGCCCGGCAAGAGGTCACCTATTTGGGGTATAAGATCAGGCAGGGGCAACGATGGCT
AACCCAGGCCATGAAGGAAACAATACTACAGATACCAGAGCCCAAGACCCCCCGCCAGGTGAGGGAGTTTCTGGGGACTGTTGGATATTGTAGACTGTGG
ATCATGGGGTTTGCAGAGAAGGCTCGGCCTTTATATGAAGGAAGCAGAGAGACTCCAAACTGGACCTGGACTGAGCCCATGAAACAGGCTTTCCAAACAC
TCAGACGGGCCCTACTAGAAGCCCCAGCTCTTGCCCTGCCTAACCCAGACAAGCCATTCCAACTGTTTATAGATGAGAAGCAAGGAATAGGAAAGGGGGT
CTTGACGCAGCAATGGGGACCATGGAAACGGCCAGTAGCATACCTGTCGAAGCGATTAGATCCAGTGGCCGCTGGGTGGCCCCCTTGCCTTCGCATCATT
GCAGCCACTGCCCTCCTCGTCCGCGACGCCGACAAGCTGACGTATGGGCAGCAACTCTCGGTCTTCACCCCCCACGCCATCGAAGGGGTTTTGAAGCAGC
CGCCGGGTAAGTGGATCTCCAACGCCCGCTTGACACATTACCAGGCCCTGCTGCTCGATGCCCCACGGGTGCGTTTTCAGACCCCCTGCTTCCTGAATCC
AGCCACGCTCCTACCTAACCCAGAGAAAGGCCGCCCTCTCCATGAGTGTAGTGAGATACTGGCTGAGGCCCTGGCGGCACGAAAAGACTTAACTGATGTG
CCACTAAGCAACAGTGAGCTGGTATGGTTCACCGATGGGAGCAGTTATGTCAAAAACGGGCAAAGAAAATCGGGGGCCGCCATAGTTGATGAGTCTGGGC
AGACGATATGGGCTGAAACACTCCCCCAAATACTTCTGCACAGAAAGCCGAATTGCTTGCCCTAATACAAGCTCTAGAGCGAGCGAAAGGGAAAAGAGTC
ACCaTTTTCACGGACAGTCGATACGCCTTCAGCACTGTCCACATCCAGGGCCCCATATATCAAGAAAGGGGATTTCGGACAGCTGAGGGAAAAGAAGTCA
AGAATTTGCCTGAGATTCGCAGGCTCCTAGAAGCTGTCCAATTGCCCCGAGCAGTAGCTATAGTGCATGTTCCCGGGCACCAAAAAGGGGAAGACCCAAA
GGCAAGAGGTAATCGGGCGGCTGATGCGGCCGCTCGGAGGGCAGCCAGCCAAGACTACGTCGCCCCCATATTGACTGTGGAACTTCCCCCTCCCGGTATG
GGGGCCTTGCCACCAATTCCCGAGTACTCCCACCCTGATCTCGACTGGATCACTAAGGACACCACCCTCCAGAAGGATGAGAAAGATAGATGGTACCGGG
ACCAAGACAGCAACCTGATATTGCCTGCCACCCTGGGTCGTCATTTGTGTGAACACCTACACGCAACCACACATTTGGGAGAGAAAAAGACTTTGACACT
TCTCCAGACTGCCTGCCTGAGGTTCCCCCGACAAAAGGCAACTGTACGAGAGATAATTCAAGCCTGTAAAGCGTGCCAGTTAATGAGAACAGAGAAGAAG
CAACACTCAGGAGTGAGGTACCGGGGGGAGGGGCCCAGGCAACACTGGGAGATAGACTTTACTGAGGTAAGGCCAGGGAAGTATGGGTATCGCTATCTGT
TGGTTCTGGTAGATACCTTCTCGGGGTgGGTGGaAGCTTTCCCCACTAAGGGAGAGACAGCCATAGTGGTTGCTAAAAAGATCTTAGAGGAAATAGTGCC
TAGGTACGGGCTGCCAGTGACTATGGGCTCTGATAACGGACCTGCCTTTGTGAGCCAGATTGTACAAGGGCTGGCCCGAGCTCTGGGGACGAAATGGAAG
TTACATTGCGAATATAATCCCCAGAGCTCAGGACAAGTTGAGAGAATGAATCAGACCCTAAAAGAAACACTGACAAAGTTGGCAATAGAGACTGGCGGGG
ACTGGGTGACCCTCCTTCCTTGGCGCGTAACACCCCATATAAGCTGAACCTTACCCCCTTTGAAATTTTGTATGGAAGACCCCCTCCTGTGTATCCTATT
TTTGAAGGAAAGTGCCTGCCACCCCCTGCTCTGGGACAATTCCGACAAACAATAATGGCATTAAGCAAGGTGCATAACCGTGTTTGGAAGTTGATCCGGG
AGGTATACGAGGACCAAAATGAGAAGGCCCTCCCCACACATAATATTAGCCCGGGTGATTGGGTTTGGGTAAAACGACACCAATCTAGAGTATTAGAACC
TAGATGGAAAGGTCCTTATGTTGTTCTCCTAACCACCCCTACCGCTGTTAAGGTTGACGGGATTGGACCCTGGGTTCACTGCAACCACGTGCGGCAGGCC
ACGCCAGAGGAACGAAATAAGGCACAGACAGAATGGAAGGCGAATGCTCATCCGTCGGATCCTTTGAAACTGAAGCTCACCCGCCGGGGAGCCTCCTAGT
CCTCTTGCTGATGGCAGCCCTCATCAGTCCAGGGATGACTTCTCGCGGCCACATGAACAATCCCCATCATCCAGTCAACATGACTTGGGTGGTCTACAAT
CCAGAGACCGGAGAACTGATCAACTCAAGCTCGAATGTATATGTCTGCCCCGGGGGAGGGAGGGATCGGAACCAAATTAATAAATGTGGGGGAGTTGATT
CTTTTTATTGCGCCGCCTGGGGATGTGAAACTACAGGGACGGTCCATTGGCTCTCTAGCTCTAACAAAGACCTCATTCGGGTAACCATTCTGAAGAGGTT
ATGTACTCACATTGGGACCGAGGAGTACGGAGAAAAAAGAGAGAGCCACTTAGTGTAATCACCATGGCTGCTTTATTCAGCCTCGGGTTGACAGGAGCAG
GAACAGGAATAGCTTCACTGTCTCTACAAACCAAGGAGCTGTCCTCTCTCCGAGCAGCCATAGATGAGGACCTGACTCGCATAGAGGAATCAATCAGCCA
CCTAGAAAAGTCTCTAACCTCCTTGTCTGAAGTAGTATTGCAAAATAGGAGGGGATTAGACTTAGTTTTTCTTCAGCAAGGTGGGGTCTGCGCAGCTCTT
GGAGAAGAATGCTGTTTCTATGCAGACCATACAGGTGTGGTGAGGGATTCAATGGCGAAAGTGAGAGAGGGACTAGCGCAACGCAAAAGGAAACGGGAAG
CCCAACGGGGATGGTGGGAATGGTTTGGATCCTGGTCACCCTGGCTAACCACTCTGGTCTCAACACTCCTGGGCCCACTTTTACTGTTAATACTAATACT
TACAATTGGGCCTTGCATTTTAAATAGACTAATCACCTTTATCAGGACACAGCTAAATACTATCCAGATTATGGTGCTAAGGCAACAATACCGGCCGATA
GGTCGAAATAAAGAAGAGGAAGATTCCTCCCCATAATCAAAAGACAGGGGGGAATGTAGGAAGAACAAACGGAATGTAGGAAGAGCAAACATAACGCCAT
GATAGGAGGCAACTAAGGCGACTATCAGGTCACCAAGACACAACCAGTCAGAGACTATCAGGCCACCCAGATACAGCCAATCAGAACTTGTTACGGAAAG
ATCCCGCGCGCGCGAATGTCTGACCAATGAAAAGACCCCCGCGAACATGTAACCAATCCGCTTCGCTAAATGACCCCTGCTTATGTTTGAAATTGGATGT
TCTATAAATATGGGTAGAAAACCGGGCTCGGGGCTCTCAGCCTGTGCGCCACTGCGTTGGACACAGCGGGGGCCCTAGCTCGAGCTAGCA
>S9454
AACATTTGGGGGCTCGTCCGGGATCCCTTGGCGAGGAGAGAAACCTCCCGAGACAGAAGGAAGAATCCGAACGGTACCGGTACCCAGTCAGGTCAGGGAA
ATCCAGTGTAAAACCGGGGCCTGCTAGGAGAGCAGGGAGGTAACTGGTACAGGGAAATCCAGTGTAAAACCGGGGCCTGCTAGGAGAGCAGGGAGGTAAC
TGGTGCAGGGAACGTTCCTGCCGGTGTGAGACCAAGGCCAGCGAAAACGCTGGAGGGCGACCGGCTCTGCGGAGAAAGGGGTCTTTCGTCCCCTGATCCC
GCGGCAGTTGACCAGTGGACACTGGTAAGTTGAGTCTGCTACGGGGGAGTGCACCCCCCAGAGACCTAGCACTTGGTTGTCGGCCGACAATTGTCTGTCC
GTGTGTTTGTCTACGCCGCTCCGTGCTTGTGTGAGTGCCGGCATTGTCTCGCTTCTTGTCTTCTTTTGGTGTTGATCTGGTCTCAATTTCCTAATCTCTT
TGGGAGCTTCAGTGAACGGGCGAACGATTGTGGGGGCAATTGATGAGTCCTGGCCAGGGCTACACTCTGGTGGACTCTGAAGGCCCAACAAAAGTGAGCC
TAAGTAACTAGAGCCCGACCGGTATCTCAAACTGAGAACGTGGCCTAAAATTCTTGGTGTGGGCACGGGTCAGGCACTTAAGAGCCGCTAGGGCACCTGC
CACTTGAAGACTCCCGTGAAAGGATAAGGGGGTCACGGAACGGGCCAGAAACCCCTAGGGTGCCCGCCCCCGGCAAGAAAACTTCCGTGCAACGACGCAG
GCACATAAACAGTTCCAAAAGCATACCATAAGCCCAACCTCTTGGCCGCCACCACTCCTGATAGGATTTTTGGTGGTTGTTCTCATTGACTTCTCTCTCT
CCCTTTCTTCCATACCACTTGTTCCTTAACTATGGGTCAGGGAGAATCTACTCCACTCTCTCTCATGACTGATCATTTTCCGGATGTGAGAGCCAGGGCT
CATAACTGTCAGTCAAGAAAAGTAAATTAATAACTTTTTGTTCTGCAGAATGGCCTACCCTCCAGGTCGGATGGACCCCGGAGGGTACGTTTCAGCCCTC
CATAATACAGGCGGCCACAGGTCCTGGTGATGGAACTCACTTCAGAAGAAACTAAGAAGAAAGAGAGCTCAAAACCGGTCTTTCAGGATTCCTCTTGCCC
AAACCTAATAGACTTGGAAACAGAAGCAAGACCCCCCCTTACGTACCCCCCTTAGAACCCCCGGGTGGAGGGGAAGGATCAGGAAGGGCGACAAGGGGCG
ACCACGAGGGAGGACCGGCACTGGGGACCCGGGGAAGGACTAGGGGAGATAGGAGTATGCAAGACCCTGGGGACCCAGAGTTACCGTCATCCACTGTTCA
GGCGCTCCCCGTCCGGGTGGGACCAGCGAACCCGAACGGAGAACGGACCTATCAGTACTGGCCCTTCTCCACGAGTGACCTATACAATTGGAAAACGCAG
AACCCCCCTTCTCGGAGAAGCCCCAGGGCCTCATTGACCTCTTAGACTCTATTCTGTTTACTCTTAACCCCACCTGGGACAGTCCCCGGGGTCGACGGGA
GACCTACTGCTCAACCTCATCTCGTGGACGAGGGGTTTCCCTTGCTGCGACCTAACTGGGATTTTGAGCGGGCGGAAGGTAGGGAGCGTCTCCGAGTGTA
CCGCCAGACTCTGATGGCTGGCCTGAGGGCTTTTAGACAATACACACCCATAGACCCCCAGGCTGACGAATCGCGCGCCGCCGTGATACTAGCATTTGTA
AACCAGGCAGCTCCAGACATCAGAAAGAAATTGCAGAAAATAGAGGGGCTAGGAGAGCAGACAATACAGGACTTATTGAAAGCAGCTGAGAAAGTGTTCA
ATAACAGAGAGACTGCAGAGGAAAGGGAAGAACGGATTAGACGGGAGGAGAGAGAACTAGCAGAAAAGATCAGGAAAGAAGATAGGGAGTATAGGACGAG
GGAGAACCAGAAGAACCAGAAGGAGCTAGCCAAGATTCTTTTTGCGGGGATGAGAACCGGATCAGGAGCGAGGGAGCTTCGGGGCCGACAAGCGGGAAAG
AAAGAGAAGCTAGAAAGACAGACCTTAGAAAGATCAATGTGCTTACTGCAAGGAACTGGGGCACTGGAAAACCGAGTGCTCTAAGAGAGACTCAAGGAAA
GGAATGGCCCAGAGGGCGAAAGTCTCCCCCGAAAATCGGGCCTTATACCATGGGAGAAGACAGTGACTAGGGGAGTCAAGGCTCGGCACCCCTCCCCGAG
TCCTGGGTAACCATAAATGTGGAGGGGAAACCCGTTGGCTTCATGGTAGATACTGGCGCCCAACACTCTGTTTTAAATAAAAGGCTGGGACCAATGTCTA
AGAAAACCAGCATAGTACAAGGAGCCACTGGGACAAAAAGATATTGTTGGACCACAGAACGAAAAGTAAATCTGGGGACCCATCAGGTGTCCCATTCGTT
TTTGGTGATACCAGAATGCCCAGCCCCTCTACTTGGAAGAGACTTGTTGACTAAAGTTAATGCTCAGATCCATTTTGACCCTGGGGGAATCTCAGTCACA
GATGGACTTGGACAACCGATACATGTCTTATCCCTAGCCTTAAGGGATGAATACAGACTTTTTGTGCCTAAGCCCTCAGAGGTCATAGCACCAGAAGTAC
AACCGTGGGTCCATAAATACCCATTGGCCTGGGCAGAAATGGCAGGAATGGGACTGGCCAAACAGAGACATTCGATCGTCATCGAGCTAAAGTCAGAGGC
AGTTCCTGTGAGGGTGAAACAGTACCCTATGAGCCAGGAGGCTCGGCGGGGGATCACTCCCCACATTCGACGGCTCATGGATGCCGGAATTCTCAGGCGG
TGCCAATCCCCTTGGAACACCCCCTTACTGCCGGTGAAGAAGCCAGGGGGGACAGATTACAGACCTGTCCAGGACCTGCGAGAAGTCAACAAGCGGGTGA
GTGACATCCACCCCACTGTCCCTAACCCATATACCCTCCTGAGCAGTCTGCTGCCTGAGTACACttGGTACAcTGTGCTGGACTTGAAAGATGCCTTTTT
CAGCCTACCCCTGGCGGCCCAGAGCCAGGAGATATTTGCCTTTGAGTGGACCGAGGGGGAGGGCCAACCGGTAGTACAGTTAACTTGGACCCGCCTCCCA
CAGGGGTTCAAGAACTCCCCTACCTTGTTTAATGAGGCTCTGAGTGAGGACCTCTATGAATATCGGACTCGCCACCCAGAGGTCATTCTGCTACAATATG
TAGATGACCTTATGTTGGCTGGAACCACGGAGGAGGCATGCAGCCGTGCCACCGGGGACCTCTTACAAACCCTAGGCACCTTGGGGTATCGCGCTAGCGC
AAAGAAGGCACAAACAGCCCGGCAAGAGGTCACCTATTTGGGGTATAAGATCAGGCGGGGCAACGATGGCTAACCCAGGCCATGAAGGAAACAATACTAC
AGATACCAGAGCCCAAGACCCCCCGCCAGGTGAGGGAGTTTCTGGGGACTGTTGGATATTGTAGACTGTGGATCATGGGGTTTGCAGAGAAGGCTCGGCC
TTTATATGAAGGAAGCAGAGAGACTCCAAACTGGACCTGGACTGAGCCCATGAAACAGGCTTTCCAAACACTCAGACGGGCCCTACTAGAAGCCCCAGCT
CTTGCCCTGCCTAACCCAGACAAGCCATTCCAACTGTTTATAGATGAGAAGCAAGGAATAGGAAAGGGGGTCTTGACGCAGCAATGGGGACCATGGAAAC
GGCCGGTAGCATACCTGTCGAAGCGATTAGATCCAGTGGCCGCTGGGTGGCCCCCTTGCCTTCGCATCATTGCAGCCACTGCCCTCCTCGTCCGCGACGC
CGACAAGTTGACGTATGGGCAACAACTCTCGGTCTTCACCCCCCACGCCATCGAAGGGGTTTTGAAGCAGCCGCCGGGTAAGTGGATCTCCAACGCCCGC
TTGACACATTACCAGGCCCTGCTGCTCGATGCCCCAAGGGTGCGTTTTCAGACCCCCTGCTTCCTGAATCCAGCCACGCTCCTACCTAACCCAGAGAAAG
GCCACCCTCTCCATGAGTGTAGTGAGATACTGGCTGAGGCCCTGGCGGCACGAAAAGACTTAACTGATGTGCCACTAAACAACAGTGAGCTGGTATGGTT
CACCGATGGGAGCAGTTATGTCAAAGACGGGCAAAGAAAATCGGGGGCCGCCATAGTTGATGAGTCTGGGCAGACGATATGGGCTGAAACACTCCCCCCA
AATACTTCTGCACAGAAAGCCGAATTGCTTGCCCTAATACAAGCTCTAGAGCGAGCAAAAGGGAAAAGAGTCACCATTTTCACGGACAGTCGATACGCCT
TCAGCACTGTCCACATCCAGGGCCCCATATATCAAGAAAGGGGATTTCGGACAGCTGAGGGAAAAGAAGTCAAGAATTTGCCTGAGATTCGCAGGCTCCT
AGAAGCTGTCCAATTGCCCCGAGCAGTAGCTATAGTGCATGTTCCCGGGCACCAAAAAGGGGAAGACCCAAAGGCAAGAGGTAATCGGGCGGCTGATGTG
GCCGCTCGGAGGGCAGCCAGCCAAGACTACGTCGCCCCCATATTGACTGTGGAACTTCCCCCTCCCGGTATGGGGGCCTTGCCACCAATTCCCGAGTACT
CCCACCCTGATCTCGACTGGATCACTAAGGACACCACCCTCCAGAAGGATGAGAAAGATGGATGGTACCGGGACCAAGACAGCAACCTGATATTGCCTGC
CACCCTGGGTCGTCATTTGTGTGAACACCTACACGCAACCACACATTTGGGAGAAAAAAAGACTTTGACACTTCTCCAGACGGCCTGCCTGAGGTTCCCC
CGACAAAAGGCAACTGTACGAGAGATAATTCAAGCCTGTAAAGCGTGCCAGTTAATGAGAACAGAGAAGAAGCAACACTCAGGAGTGAGGTACCGGGGGG
AGGGGCCCGGGCAACACTGGGAGATAGACTTTACTGAGGTAAGGCCAGGGAAGTATGGGTATCGCTATCTGTTGGTTCTGGTAGATACCTTCTCGGGGTG
GGTGGAAGCTTTCCCCACTAAGGGAGAGACAGCCATAGTGGTTGCTAAAAAGATCTTAGAGGAAATAGTGCCTAGGTACGGGCTGCCAGTGACTATGGGC
TCTGATAACGGACCTGCCTTTGTGAGCCAGATTGTACAAGGGCTGGCCCGAGCTCTGGGGACGAAATGGAAATTACATTGCGAATATAATCCCCAGAGCT
CAGGACAAGTTGAGAGAATGAATCGGACCCTAAAAGAAACACTGACAAAGTTGGCAATAGAGACTGGCGGGGACTGGGTGACCCTCCTTCCCTTCGCACT
CTTCCGGGCGCGTAACACCCCATATAAGCTGAACCTTACCCCTTTGAAATTTTGTATGGAAGACCCCCTCCTGTGTATCCTATTTTTGAAGGAAAGTGCC
TGCCACCCCCTGCTCTGGGACAATTCCGGCAAACAATAATGGCATTAATCAAGGTGCATAACCGTGTTTGGAAGTTGATCCGGGAGGTATACGAGGACCA
AAATGAGAAGGCCCTCCCCACACATAATATTAGCCCGGGTGATTGGGTTTGGGTAAAACGACACCAATCTAGAGTATTAGAACCTAGATGGAAAGGTCCT
TATGTTGTTCTCCTAACCACCCCTACCGCTGTTAAGGTTGACGGGATTGGACCCTGGGTTCACTGCAACCACGTGCGGCAGGCCACGCCAGAGGAACGAA
ATAAGGCACAGACAGAATGGAAGGCGAATGCTCATCCGTCGGATCCTTTGAAACTGAAGCTCACCCGCCAGGGAGCCTCCTAGGCCACATGAACAATCCC
CATCATCCAGTCAACATGACTTGGGTGGTCTACAATCCAGAGACCGGAGAACTGATCAACTCAAGCTCGAATGTGGCCCCTCGGGGAACATGGTGGCCCG
TTTTTGACCTTCGATCTATGCGTCCTGGCAGCTGACAGCAACGGCTTTGGTCCCCACCAGCTGACTGACTTCTTTGCTCATGGCTCTTTCGGCTTATTCA
CCCGTAATTGTGAGGGTAAGGGCCCAAAATCTTACGAACAAATACCCGTATATGTCTGCCCCGGGGGAGGGAGGGATCGGAACCAAATTAATAAATGTGG
GGCAGTTGATTCTTTTTATTGCGCCGCCTGGGGATGTGAAACTACAGGGACGGTCCATTGGCTCTCTAGCTCTAACAAAGACCTCATTCAGGTAACCATT
CTGAAGAGGTTATGTACTCACATTGGGACCGAGGAGTACGGAGAAAAAAGAGAGAGCCACTTAGTGTAATCACCATGGCTGCTTTATTCAGCCTCGGGTT
GACAGGAGCAGGAACAGGAATAGCTTCACTGTCTCTACAAACCAAGGAGCTGTCCTCTCTCCGAGCAGCCATAGATGAGGACCTGACTCGCATAGAAGAA
TCAATCAGCCACCTAGAAAAGTCTCTAACCTCCTTGTCTGAAGTAGTATTGCAAAATAGGAGGGGATTAGACTTAGTTTTTCTCCAGCCAGGTGCGGTCT
GCGCAGCTCGTTTCTATGCAGACCATACAGGTGTGGTGAGGGATTNAATGGCAACCCTCCTGGGCCCACTTTTACTGTTAATACTAATACTTACAATTGG
GCCTTGCATTTTAAATAGACTAATCACCTTTATCAGGACACAGCTAAATACTATCCAGATTATGGTGCTAAGGCAACAATACCGGCCGATAGGTCGAAAT
AAAGAAGAGGAAGATTCCTCCCCATAATCAAAAGACAGGGGGGAATGTAGGAAGAACAAA
>S23559
GGCCTGCTAGGAGATCAGGGAGGTAACTGGTACAGGGAAATCCAGTGTAAAACCGGGGCCTGCTAGGAGAGCAGGGAGGTAACTGGTACAGGGAAATCCA
GTGTAAAACCGGGGCCTGCTAGGAGAGCAGGGAGGTAACTGGTGCAGGGAACGTTCCTGCCGGTGTGAGACCAAGGCCAGCGAAAACGCTGGAAGGCGAC
CGGCTCTGCGGAGAAAGGGGTCTTTCGTCCCCTGATCCCGCGGCAGTTGACCAGTGGACACTGTTTGGTAAGTTGAGTCTGTTACGGGGGAGTGCACCCC
CCAGAAACCTAGCATTTGGGTGTCGGCCGACAATTGTCTGTCCGTGTGTTTGTCTACGCCGCTCCGTGTTTGTGTGAGTGCCGGCATTGTCTCGCTTCTT
GTCTTCTCTTGGTGTATCATTTGCTATTTCGTTTTGTCTGATCTGGTCTCAATTTCCTAATCTCTTTGGGAGCTTCAGTGAACGGGCGAACAATTGTGAG
GGCAATTGATAGGTCCTGGCCAGGGCTACACTCTGGTGGACTCTGAAGGCCCAACAAAAGTGAGCCTAAGTAACTAGAGCCTGACCGGGTGAAGCcTccC
cCTTAATATCTCAAATTGAGAACGTGGCCTAAAATTCTTGGTGTGGGCACGGGTCAGGCACTTAAGAGCCGCTAGGGCGCCTGCCACTTGAAGACTCCCG
TGAAAGGATAAGGGGGTCACGGAACGGGCCAGAAACCCCTAGGGTGCCCGCCCCCAGCAAGAAAACTTCCGTGCAACGACGCAGGCACATAAACAGTTCC
AAAAGCATACCATAAGCCCAACCTCTTGGCCGCCACCACTCCTGATAGGATTTTTGGTGGTTGTTCTCACTGACTTCTCTCTCTCCCTTTCTTCCATACC
ACTTGCTCCTTAACTATGGGTCAGGGAGAATCTACTCCACTCTCTCTCATGACTGATCMTKTcTCCGGATGTGAGAGCCAGGGCTCATAACTTGTCTCTG
TCAGTCAAGAAAAGTAAATTAATAACTTTTTGTTCTGCAGAATGGCCTACCCTCCAGGTCGGATGGACCCCGGAGGTACATTTCAGCCCTCCATAATACA
GGCGGTGAAAGAAAAGATAATGGCGCCAGACCCCTGGGGCCATCCAGACCAGTCCCTTATATCGTGGTCTGGCAAGATCTGGTAGAAAACCCACCTAACT
GGTTAAAACCTTTCGTCCACAGAACTTCTAATCCACAGGTCCTGGTGATGGAACTCACTTCGGAAGAAACTAAGAAGAAAGAGAGCTCAAAACCGGTCTT
TCAGGATGCCTCTTGCCCAAACCTAATAGACTTGGAAACGGAAGCAAGACCCCCCCTTAAGTGCCCCCCTTAGAACCCCCGGGTGGAGGGGAAGGATCAG
GAAGGGCGGCAAGGGGCGACCACGAGGGAGGACCAGCACTGGGGACCCGGGGAAGGACTAGGGGAGATAGGAGTATGCAAGACCCTGGGGACCCAGAGTT
ACCGTCATCCACTGTTCAGGCACTCCCCGTCCGGGTGGGACCAGCGAACCCGAGCGGAGAACGGACCTATCAGTACTGGCCCTTCTCCACGAGTGACCTA
TACAATTGGAAAACACAAAACCCCCCTTTTTCGGAGAAGCCCCAAGGCCTCATTGACCTCTTAGACTCTATTCTGTTTACTCACAACCCCACCTGGGACG
ATTGCCAACAGTTGTTACAGGTACTCTTCACCACGGAGGAACGGGAGCGAATCCTGGCAGAGGCACGGAAATCATCTCGTGGACGAGGGGTTTCCCTTGC
TGCGACCTAACTGGGATTTTGAGCAGGCGGAAGGTAGGGAGCGTCTCCGAGTGTACCGCCAGACTCTGATGGCTGGCCTGAGGGCTGCAGCAAGGAAGCC
AACCAATTTGGCAAAGGTAAATCTGGTGAGGCAAGAGCCCACTGAAAGTCCGGCAGCCTTCTTAGAGAGGCTAATGGAAGCTTTTAGACAATACACACCC
ATAAACCCCCAGGCTGACGAATCGCGCGCCGCCGWGATACTAGCATTTGTAAACCAGGCAGCTCCAGACATCAGAAAGAAATTGCAGAAAATAGAGGGGC
TAGGAGAGCAGACAATACAGGACTTACTGAAAGCAGCTGAGAAAGTGTTCAATAACAGAGAGACTGCAGAGGAAAGGGAAGAACGGATTAGACGGGAGGA
GAGAGAACTAGCAGAAAAGATCAGGAAAGAAGATAGGGAGTATAGGACGAGGGAGAACCAGAAGAACCAGAAGGAGCTAGCCAAGATTCTTTTTACGGGG
ATGAGAACTGGATCAGGAGCAAGGGAGCTTCGGGGCCGACAAGCGGGAAAGAAAGAGAAGCTAGAAAGACAGACCTTAAAGAAAGATCAATGTGCATACT
GCAAGGAACTGGGGCACTGGAAAACCGAGTGCTCTAAGAGAGACTCAAGGAAAGGAATGGCCCAGAGGGAGAAAGTCTCCCCCGAAAATCGGGCCTTATA
CATGGGAGAAGACAGTGACTAGGGGAGTCAAGGCTCGGCACCCCTCCCCGAGTCCTGGGTAACCATAAATGTGGAGGGGAAACCCGTTGGCTTCATGGTA
GATACTGGCGCCCAACACTCTGTTTTGAATAAAAGGCTGGGACCAATGTCTAAGAAAACCAGCATAGTACAAGGAGCCACGGGGACGAAAAGATATTGTT
GGACCACAGAACGAAAAGTAAATCTGGGGACCCATCAGGTGTCCCATTCGTTTTTGGTGATACCAGAATGCCCAGCCCCTCTACTTGGAAGAGACTTGTT
GACTAAAGTTAATGCTCAGATCCATTTTGACCCTGGGGGAATCTCAGTCACAGATGGACTTGGACAACCGATACATGTCTTATCCCTAGCCTTAAGGGAT
GAATACAGACTTTTTGTGCCTAAGCCCTCAGAGGTCATAGCACCAGAAGTACAACCGTGGGTCCATAAATACCCATTGGCCTGGGCAGAGACGGCAGGAA
TGGGACTGGCCAAACAGAGACATCCGATCGTCATCGAGCTCAAGTCAGAGGCAGTTCCTGTGAGGGTGAAACAGTACCCTATGAGCCAGGAGGCTTGGCG
GGGGATCACTCCCCACATTCGACGGCTCATGGATGCCGGAATTCTCAGGCGGTGCCAATCCCCTTGGAACACCCCCTTACTGCCGGTGAAGAAGCCAGGG
GGGACAGATTACAGACCTGTCCAGGACCTGCGAGAAGTCAACAAGCGGGTGAGTGACATCCACCCCACTGTCCCTAACCCATATACCCTCCTGAGCAGTC
TGCTGCCTGAGTACACTTGGTACACTGTGCTGGACTTGAAAGATGCCTTTTTCAGCCTACCCCTGGCGGCCCAGAGCCAGGAGATATTTGCCTTTGAGTG
GACCGAGGGGGAGGGCCAACCGGTAGTACAGTTAACTTGGACCCGCCTCCCACAGGGGTTCAAGAACTCCCCTACCTTGTTTAATGAGGCTCTGAGTGAG
GACCTCTATGAATATCGGACTCGCCACCCAGAGGTCATTCTGCTACAATATGTAGATGACCTTATGTTGGCTGGAACCACGGAGGAGGCATGCAGCTGTG
CCACCGGTGACCTCTTACAAACCCTAGGCACCTTGGGGTATCGCGCTAGCGCAAAGAAGGCACAAATAGCCCGGCAAGAGGTCACCTATTTGGGGTATAA
GATCAGGCAGGGGCAACGATGGCTAACCCAGGCCATGAAGGAAACAATACTACAGATACCAGAGCCCAAGAGCCCCCGCCAGGTGAGGGAGTTTCTGGGG
ACTGTTGGATATTGTAGACTGTGGATCATGGGGTTTGCAGAGAAGGCTCGGCCTTTATATGAAGGAAGCAGAGAGACTCCAAACTGGACCCGGACTGAGC
CCATGAAACAGGCTTTCCAAACACTCAGACGGGCCCTACTAGAAGCCCCAGCTCTTGCCCTGCCTAACCCAGACAAGCCATTCCAACTGTTTATAGATGA
GAAGCAAGGAATAGGAAAGGGGGTCTTGACGCAGCAATGGGGACCGTGGAAACGGCCAGTAGCATACCTGTCGAAGCGATTAGATCCAGTGGCCGCTGGG
TGGCCCCCTTGCCTTCGCATCATTGCAGCCACTGCCCTCCTCGTCCGCGAGCCGACAAGCTGACGTATGGGCAACAACTCTCGGTCTTCACCCCCCACGC
CATCGAAGGGGTTTTGAAGCAGCCGCCGGGTAAGTGGATCTCCAACGCCCGCTTGACACATTACCAGGCCCTGCTGCTCGATGCCCCACGGGTGCGTTTT
CAGACCCCCTGCTTCCTGAATCCAGCCACGCTCCTACCTAACCCAGAGAAAGGCCACCCTCTCCATGAGTGTAGTGAGATACTGGCTGAGGCCCTGGCGG
CACGAAAAGACTTAACTGATGTGCCACTAAGCAACAGTGAGCTGGTATGGTTCACCGATGGGAGCAGTTATGTCAAAGACGGGCAAAGAAAATCGGGGGC
CGCCATAGTTGATGAGTTTGGGCAGACGATATGGGCTGAAACACTCCCCCCAAATACTTCTGCACAGAAAGCCGAATCGCTTGCCCTAATACAAGCTCTA
GAGCGAGCGAAAGGAAAAAGAGGCACCATTTTCACGGACAGTCGATACGCCTTCAGCACTGTCCACATCCAGGGCCCCATATATCAAAAAAGGGGATTTC
GGACAGCTGAGGGAAAAGAAGTCAAGAATTTGCCTGAGATTCGCAGGCTCCTAGAAGCTGTCCAATTGCCCCGAGCAGTAGCTATAGTGCATGTTCCCGG
GCACCAAAAAGGGGAAGACCCAAAGGCAAGAGGTAATCGGGCAGCTGATGCGGCCGCTCGGAGGGCAGCCAGCCAAGACTACGTCGCCCCCATATTGACT
GTGGAACTTCCCCCTCCCGGTATGGGGGCCTTGCCACCAATTCCCGAGTACTCCCACCCTGATCTTGACTAGATCAATAAGGACACCACCCTCCAGAAGG
ATGAGAAAGATGGATGGTACCGGGACCAAGACAGCAACCTGATATTGCCTGCCACCCTGGGTCGTCATTTGTGTGAACACCTACACGCAACTACACATTT
GGGAGAAAAAAAGACTTTGACACTTCTCCAGACGGCCTGCCTGAGGTTCCCCCGACAAAAGGCAACTGTACGAGAGATAATTCAAGCCTGTAAAGCGTGC
CAGTTAATGAGAACAGAGAAGAAGCAGCACTCAGGAGTGAGGTACCGGGGGGAGGGGCCCGGGCAACACTGGGAGATAGACTTTACTGAGGTAAGGCCAG
GGAAGTATGGGTATCGCTATCTGTTGGTTCTGGTAGATACCTTCTCGGGGTGGGTGGAAGCTTTCCCCACTAAGGGAGAGACAGCCATAGTGGTTGCTAA
AAAGATCTTAGAGGAAATAGTGCCTAGGTATGGGCTGCCAGTGACTATGGGCTCTGATAACGGACCTGCCTTTGTGAGCCAGATTGTACAAGGGCTGGCC
CGAGCTCTGGGGACGAAATGGAAGTTACATTGCAAATATAATCCCCAGAGCTCAGGACAAGTTGAGAGAATGAATCGGACCCTAAAAGAAACACTGACAA
AATTGGCAATAGAGACTGGCGGGGACTGGGTGACCCTCCTTCCCTTCGCACTCTTCCGGGCGCGTAACACCCCATATAAGCTGAACCTTACCCCCTTTGA
AATTTTGTATGGCCCCCTCCTGTGTATCCTATTTTTGAAGGAAAGTGCCTGCCACCCCCTGCTCTGGGACAATTCCGGCAAACAATAATGACATTAAGCA
AGGTGCATAACCGTGTTTGGAAGTTGATCCGGGAGGTATACGAGGACCAAAATGAGAAGGCACTCCCCACACATAATATTAGCCCGGGTGATTGGGTTTG
GGTAAAACGACACCAATCTAGAGTATTAGAACCTAGATGGAAAGGTCCTTATGTTGTTCTCCTAACCACCCCTACCGCTGTTAAGGTTGACGGGATTGGA
CCCTGGGTTCACTGCAACCACGTGCGGCAGGCCACGCCAGAGGAACGAAATAAGGCACAGACAGAATGGAAGGCGAATGTTCACCCGCCGGGAAGCCTCC
TAGTCCTCTTGCTGATGGCAGCCATCGTCAATCCAGGGAGACAGCAATGGCTTTGGTCCCCACCAGCTAAGTGACTTCTTTGCCCCTCTCTAGCTCTAAC
AAAGACCTCATTCAGGTAACCATTCTGAAGAAGTTATGTACTCACATTGGGACCAAGGAGTACGTAGAAAAAAGAGAGAGCCACTTAGTGTAATCACCAT
GGCTGCTTTATTCAGCCTCGGGTTGACAGGAGCAGGAACAGGAATAGCTTCACTGTCTCTACAAACCAAGGAGCTGTCCTCTCTCCGAACAGCCATAGAT
GAGGACCTGACTCGCATAGAAGAATCAATCAGCCACCTAGAAAAGTCTCTAACCTCCTTGTCTGAAGTAGTATTGCAAAATAGGAGGGGATTAGACTTAG
TTTTTCTCCAGCAAGGTGGGGTCTGCGCAGCTCTTGGAGAAGAATGCTGTTTCTATGCAGACCATACAGGTGTGGTGAGGGATTCAATGGCGAAAGTGAG
AGAGGGACTAGCGCAACGCAAAAGGGAACGGGAAGCCCAACGGGGATGGTGGGAATGGTTTGGATCCTGGTCACCCTGGCTAACCACTCTGGTCTCAACC
CTCCTGGGCCCACTTTTACTGTTAATACTAATACTTACAATTGGGCCTTGTATTTTAAATAGACTGATCACCTTTATCAGGACACAGCTAAATACTATCC
AGATCATGGTGCTAAGGCAACAATACCGGCCGATAGGTCGAAATAAAGAAGAGGAAGATTCCTCCCCATAATCAAAAGACAGGGGGGAATGTAGGGAGAA
CAAACGGAATGTAGAAAGAGTAAACATAACGCCATGATAGGAGGCAGAAGCAGGAAGACCAGGCCCTCACCCTGGCAACTAAGGCGACTATCAGGTCACC
AAGACACAACCAGTCAGAGACTATCAGGCCACCCAGATACAGCCAATCAGAACTTGTTTACGGAAAGATCCCGCGCGCGCGAATGTCTGACCAATGAAAA
GACCCCCGCGAACA
>S11782
TGTAGGAAGAACAAACGGAATGTAGGAAGAGCAAACATAACGCCATGATAGGAGGCAGAAGCAGGAAGACCAGGCCcTCACCCTGGTTGGACACAGCGGG
GGCCCTAGCTCGAGCTAGCAATAAACTTCCTTCTTGCGTTTTGCATTGTCTCTTGGTAGCTTTCTCTCTTCCCGCTCGGGGATTCGGACATCGGGCATAA
CACGTCCGGGATCCCTTGGCGAGGAGAGAAACCTCCCGAGACAGAAGGAAGAATCCGAACGGTACCGGTACCCAGTCAGGTCAGGGAAATCCAGTGTAAA
ACCGGGGCCTGCTAGGAGAGCAGGGAGGTAACTGGTACAGGGAAATCCAGTGTAAAACCGGGGCCTGCTAGGAGAGCAGGGGGGTAGCTGGTGCAGGGAA
AGAAAGGGGTCTTTCGTCCCCTGATCCCGCGGCAGTTGACCAGTGGACACTGTTTGGTAAGTTGAATCTGTTACGGGGGAGTGCACCCCCCAGAGACCTA
GCACTTGGTTGTCGGCCGACAATTGTCTGTCCGTGTGTTTGTCTACGCCGTTCCGTGTTTGTGTGAGTGCCGGCATTGTCCCGCTTCTTGTCTTCTTTTG
GTGTGTCATTTGCTATTTCGTTTTGTCTGATCTGATCTCAATTTCCTAATCTCTTTGGGAGCTTCAGTGAACGGGCGAACGATTGTGGGGGCAATTGATG
AGTCCTGGCCAGGGCTACACTCTGGTGGACTCTGAAGGCCCAACAAAAGTGAGCCTAAGTAACTAGACCCCGACCGGGTGAAGCTCCCCCTTAATATCTC
AAACTGAGAACGTGGCCTAAAATTCTTGGTGTGGGCACGGGTCAGGCACTTAAGAGCCGCTAGGGCGCCTGCCACTTGAAGACTCCCGTGAAAGGATAAG
GGGGTCACGGAACGGGCCAGAAACCCCTAGGGTGCCCGCCCCCAGCAAGAAAACTTCCGTGCAACGACGCAGGCACATAAACAGTTCCAAAAGCATACCA
TAAGCCCAACCTCTTGGCCGCCACCACTCCTGATAGGATTTTTGGTGGTTGTTCTCATTGACTTCTCTCTCTCCCTTTCTTCCATACCACTTGTTCCTTA
ACTATGGGTCAGGGAGAATCTACTCCACTCTCTCTCATGACTGATCATTTTCCGGATGTGAGAGCCAGGGCTCATAACTTGTCTCTGTCAGTCAAGAAAA
GTAAATTAATAACTTTTTGTTCTGCAGAATGGCCTACCCTCCAGGTCGGATGGACCCCGGAGGGTACATTTCAGCCCTCCATAATACAGGCAGTGAAAGA
AAAGATAATGGCGCCAGACCCCTGGGGCCATCCAGACCAGGTCCCTTATATCGTGGTCTGGCAAGATCTGGTAGAAAACCCACCTAACTGGTTAAAACCT
TTCGTCCACAGAACTTCTAATCCACAGGTCCTGGTGATGGAACTCACTTCGGAAGAAACTAAGAAGAAAGAGAGCTCAAAACCGGTCTTTCAGGATGCCT
CTTGCCCAAACCTAATAGACTTGGAAACAGAAGCAAGACCCCCCCCTTACCCCGGGTGGAGGGGAAGGATCAGGAAGGGCGGCAAGGGGCGACCACGAGG
GAGGACCGGCACTGGGGACCCGGGGAAGGACTAGGGGAGATAGGAGTATGCAAGACCCTGGGGACCCAGAGTTACCGTCATCCACTGTTCAGGCGCTCCC
CGTCCGGGTGGGACCAGCGAACCCGAACGGAGAACGGACCTATCAGTACTGGCCCTTCTCCACGAGTGACCTATACAATTGGAAAACACAGAACCCCCCC
TTCTCGGAGAAGCCCCAGGGCCTCATTGACCTCTTAGACTCTATTCTGTTCACTCATAACCCCACCTGGGATGATTGCCAACAGTTGTTACAGGTACTCT
TCACCACGGAGGAACGGGAGCGAATCCTGGCAGAGGCACGAAAACGAGTCCCCGGTGTCGACGGGAGACCTACTACTCAGCCTCATCTCGTGGACGAGGG
GTTTCCCTTGCTGCGACCTAACTGGGATTTTGAGCGGGCGGAAGGTAGGGAGCGTCTCCGAGTGTACCGCCAGACTCTGATGGCTGGCCTGAGGGCTGCA
GCAAGGAAGCCAACCAATTTGGCAAAGGTAAaTCTGGTGAGGCAAGAGCCCACTGAAAGTCCGGCAGCCTTCTTAGAGAGGCTAATGGAAGCTTTTAGAC
AATACACACCCATAGACCCCCAGGCTGACGAATCGCGCGCTGCCGTGATACTGGCATTTGTAAACCAGGCAGCTCCAGACATCAGAAAGAAATTGCAGAA
AATAGAGGGGCTAGGAGAGCAGACAATACAGGACTTATCGAAAGCAGCTGAGAAAGTGTTCAATAACAGAGAGACTGCAGAGGAAAGGGAAGAACGGATT
AGACGGGAGGAGAGAGAACTAGCAGAAAAGATCAGGAAAGAAGATAGGGAGTATAGGACGAGGGAGAACCAGAAGAACCAGAAGGAGCTAGCCAAGATTC
TTTTTGCGGGGATGAGAACCGGATCAGGAGCGAGGGAGCTTCGGGGCCGACAAGCGGGAAAGAAAGAGAAGCTAGAAAGACAGACCTTAAAGAAAGATCA
ATGTGCTTACTGCAAGGAACTGGGGCACTGGAAAACCGAGTGCTCTAAGAGAGACTCAAGGAAAGGAATGGCCCAGAGGGAGAAAGTCCCCCCCGAAAAT
CGGGCCTTATACATGGGAGAAGACAGTGACTAGGGGAGTCGAGGCTCGGTACCCCTCCCCGAGTCCTGGGTAACCATAAATGTGGAGGGGAAACCCGTTG
GCTTCATGGTAGATACTGGCGCCCAACACTCTGTTTTAAATAAAAGGCTGGGACCAATGTCTAAGAAAACCAGCATAGTACAAGGAGCCACGGGGACAAA
AAGATATTGTTGGACCACAGAACGAAAAGTAAATCTGGGGACCCATCAGGTGTCCCATTCGTTTTTGGTGATACCAGAATGCCCAGCCCCTCTACTTGGA
AGAGACTTGTTGACTAAAGTTAATGCTCAGATCCATTTTGACCCTGGGGGAATCTCAGTCACAGATGGACTTGGACAGCCGATACATGTCTTATCTCTAG
CCTTAAGGGATGAATACAGACTTTTTGTGCCTAAGCCCTCAGAGGTCATAGCACCAGAAGTACAGCCGTGGGTCCATAAATACCCATTGGCCTGGGCAGA
AACGGCAGGAATGGGACTGGCCAAGCAGAGACATCCGATCGTCATCGAGCTCAGGTCAGAGGCAGTTCCTGTGAGGGTGAAACAGTACCCTATGAGCCAG
GAGGCTCGGCGGGGGATCACTCCCCACATTCGACGGCTCATGGATGCCGGAATTCTCAGGCGGTGCCAATCCCCTTGGAACACCCCCTTACTGCCGGTGA
AGAAGCCAGGGGGGACAGATTACAGGCCTGTCCAGGACCTGCGAGAAGTCAACAAGCGGGTGAGTGACATCCACCCCACTGTCCCTAACCCATATACCCT
CCTGAGCAGTCTGTTGCCTGAGTACACTTGGTACACTGTGCTGGACTTGAAAGATGCCTTTTTCAGCCTACCCCTGGCGGCCCAGAGCCAGGAGATATTT
GCCTTTGAGTGGACCGAGGGGGAGGGCCAACCGGTAGTACAGTTAACTTGGACCCGCCTTCCACAGGGGTTCAAGAACTCCCCTACCTTGTTTAATGAGG
CTCTGAGTGAGGACCTCTATGAATATCGGATTCGCCACCCAGAGGTCGTCCTGCTACAATATGTAGATGACCTTATGTTGGCTGGAACCACGGAGGAGGC
ATGCAGCCGTGCCACCGGGGACCTCTTACAAACCCTAGGCACCTTGGGGTATCGCGCTAGCGCAAAGAAGGCACAAATAGCCAGGCAAGAGGTCACCTAT
TTGGGGTATAAGATCAGGCAGGGGCAACGATGGCTAACCCAGGCCATGAAGGAAACAATACTACAGATACCAGAGCCCAAGACCCCCCGCCAGGTGAGGG
AGTTTCTGGGGACTGTTGGATATTGTAGACTGTGGATCATGGGGTTTGCAGAGAAGGCTCGGCCTTTATATTGGACTGAGCCCATGAAACAAGCTTTCCA
AACACTCAGACGGGCCCTACTAGAAGCCCCAGCTCTTGCCCTGCCTAACCCAGACAAGCCATTCCAACTGTTTATAGATGAGAAGCAAGGAATAGGAAAG
GGGGTCTTGACGCAGCAATGGGGACCATGGAAACGGCCGGTAGCATACCTGTCGAAGCGATTAGATCCAGTGGCCGCTGGGTGGCCCCCTTGCCTTCGCA
TCATTGCAGCCACTGCCCTCCTCGTCCGCGACGCCGACAAGCTGACGTATGGGCAACAACTCTCGGTCTTCACCCCCCACGCCATCGAAGGGGTTTTGAA
GCAGCCGCCGGGTAAGTGGATCTCCAACGCCCGCTTGACACATTACCAGGCCCTGCTGCTCGATGCCCCAAGGGTGCGTTTTCAGACCCCCTGCTTCCTG
AATCCAGCCACGCTCCTACCTAACCCAGAGAAAGGCCACCCTCTCCATGAGTGTAGTGAGATACTGGCTGAGGCCCTGGCGGCACGAAAAGACTTAACTG
ATGTGCCACTAAGCAACAGTGAGCTGGTATGGTTCACCGATGGGAGCAGTTATGTCAAAGACGGGCAAAGAAAATCGGGGGCCGCCATAGTTGATGAGTC
TGGGCAGACGATATGGGCTGAAACACTCCCCCCAAATACTTCTGCACAGAAAGCCGAATTGCTTGCCCTAATACAAGCTCTAGAGCGAGCGAAAGGGAAA
AGAGTCACCATTTTCACGGACAGTCGATACGCCTTCAGCACTGTCCACATCCAGGGCCCCATATATCAAGAAAGGGGATTTCGGACAGCTGAGGGAAAAG
AAGTCAAGAATTTGCCTGAGATTCGCAGGCTCCTAGAAGCTGTCCAATTGCCCCGAGCAGTAGCTATAGTGCATGTTCCCGGGCACCAAAAAGGGGAAGA
CCCAAAGGCAAGAGGTAATCGGGCGGCTGATGCGGCCGCTCGGAGGGCAGCCAGCCAAGACTACGTCGCCCCCATATTGACTGTGGAACTTCCCCCTCCC
GGTATGGGGGCCTTGCCACCAATTCCCGAGTACTCCCACCCTGATCTCGACTGGATCACTAAGGACACCACCCTCCAGAAGGATGAGAAAGATGGATGGT
ACCGGGACCAAGACAGCAACCTGATATTGCCTGCCACCCTGGGTCGTCATTTGTGTGAACACCTACACGCAACCACACATTTGGGAGAGAAAAAGACTTT
GACACTTCTCCAGACGGCCTGCCTGAGGTTCCCCCGACAAAAGGCAACTGTACGAGAGATAATTCAAGCCTGTAAAGCGTGCCAGTTAATGAGAACAGAG
AAGAAGCAACACTCAGGAGTGAGGTACCGGGGGGAGGGGCCCGGGCAACACTGGGAGATAGACTTTACTGAGGTAAGGCCAGGGAAGTATGGGTATCGCT
ATCTGTTGGTTCTGGTAGATACCTTCTCGGGGTGGGTGGAAGCTTTCCCCACTAAGGGAGAGACAGCCATAGTGGTTGCTAAAAAGATCTTAGAGGAAAT
AGTGCCTAGGTACGGGCTGCCAGTGACTATGGGCTCTGATAACGGACCTGCCTTTGTGAGCCAGATTGTACAAGGGCTGGCCCGAGCTCTGGGGACGAAA
TGGAAGTTACATTGCGAATATAATCCCCAGAGCTCAGGACAAGTTGAGAGAATGAATCGGACCCTAAAAGAAACACTGACAAAATTGGCAATAGAGACTG
GCGGGGACTGGGTGACCCTCCTTCCCTTCGCACTCTTCCGGGCGCGTAACACCCCATATGAGCTGAACCTTACCCCCTTTGAAATTTTGTATGGAAGACC
CCCTCCTGTGTATCCTATTTTTGAAGGAAAGTGCCTGCCACCCCCTGCTCTGGGACAATTCCGGCAAACAATAATGGCATTAAGCAAGGTGCATAACCGT
GTTTGGAAGTTGATCCGGGAGGTATACGAGGACCAAAATGAGAAGGCCCTCCCCACACATAATATTAGCCCGGGTGATTGGGTTTGGGTAAAACGACACC
AATCTAGAGTATTAGAACCTAGATGGAAAGGTCCTTATGTTGTTCTCCTAATCACCCCTACCGCTGTTAAGGTTGACGGGATTGGACCCTGGGTTCACTG
CAACCACGTGCGGCAGGCCACGCCAGAGGAACGAAATAAGGCACAGACAGAATGGAAGGCGAATGCTCATCCGTCGGATCCTTTGAAACTGAAGCTCACC
CGCCGGGGAGCCTCCTAGTCCTCTTGCTGATGGCAGCCCTCACCAGTCCAGGGATGACTTCTCGCGGCCACATGAACAATCCCCATCATCCAGTCAACAT
GACTTGGGTGGTCTACAATCCAGAGACCGGAGAACTGATCAACTCAAGCTCGAATGTGGCCCCTCGGGGAACATGGTGGCCCGTTTTGACCTTCGATCTA
TGCGTCCTGGCAGCTGACAGCAATGGCTTTGGTCCCCACCAGGTGACTGACTTCTTTGCTCATGGCTCTTTCGGCTTATTCACCCGTAATTGTGAGGGTA
AGGGCCCAAAATCTTACGAACAAATACCCGTATATGTCTGCCCCGGGGGAGGGAGGGATCGGAACCAAATTAATAAATGTGGGGGAGTTGATTCTTTTTA
TTGCGCCGCCTGGGGATGTGAAACTACAGGGACGGTCCATTGGCTCTCTAGCTCTAACAAAGACCTCATTCGGGTAACCATTCTGAAGAGGTTATGTACT
CACATTGGGACCGAGGAGTACGGAGAAAAAAGAGAGAGCCACTTAGTGTAATCACCATGGCTGCTTTATTCAGCCTCGGGTTGACAGGAGCAGGAACAGG
AATAGCTTCACTGTCTCTACAAACCAAGGAGCTGTCCTCTCTCCGAGCAGCCATAGATGAGGACCTGACTCGCATAGAAGAATCAATCAGCCACCTAGAA
AAGTCTCTAACCTCCTTGTCTGAAGTAGTATTGCAAAATAGGAGGGGATTAGACTTAGTTTTTCTCCAGCAAGGTGGGGTCTGTGCAGCTCTTGGAGAAG
AATGCTGTTTCTATGCAGACCATACAGGTGTGGTGAGGGATTCAATGGCAAAAGTGAGAGAGGGACTAGCGCAACGCAAAAGGGAACGGGAAGCCCAACG
GGGATGGTGGGAATGGTTTGGATCCTGGTCACCCTGGCTAACCACTCTGGTCTCAACCCTCCTGGGCCCACTTTTACTGTTAATACTAATACTTACAATT
GGGCCTTGCATTTTAAATAGACTAATCACCTTTATCAGGACACAGCTGAATACTATCCAGATTATGGTGCTAAGGCAACAATACCGGCCGATAGGTCGAA
ATAAAGAAGAGGAAGATTCCTCCCATAATCAAAAGACAGGGGGGAATGTAGGAAGAACAAACGGAATGTAGGAAGAGCAAACATAACGCCATGATAGGAG
GCAGAAGCAGGAAGACCAGGCCcTCACCCTGGCAACTAAGGCGACTATCAGGTCACCAAGACACAACCAGTCAGAGACTATCAGGCCACCCAGAGACAGC
CAATCAGAACTTGTTTACAGAAAGATCCCGCGCGCGCGAATGTCTGACCAATGAAAAAACCCCCGCGAACATGTAACCAATCCGCTTCGCTAAATGACCC
CTGCTTATGTTTGAAATTGGATGTTCTATAAATATGGGTAGAAAACCGGGCTCGGGGCTCTCAGCCTGTGCGCCACTGCGTTGGACACAGCGGGGGCCCT
AGCTCGAGCTAGCAATAAACTTCCTTCTTGCGTTTTGCATTGTCTCTTGGTAGCTTTCTCTCTTCCCGCTCGGGGATTCGGACATCGGGCATAACA
>S28187_S72845
TTTGGGGGCTCGTCCGGGATCCCTTGGCGAGGAGAGAAACCTCCCGAGACAGAAGGAAGAATCCGAACGGTACCGGTACCCAGTCAGGCCAGGGAAATCC
AGTGTAAAACCGGGGCCACAGGGAAATCCAGTGTAAAACCGGGGCCTGCTAGGAGAGCAGGGAGGTAACTGGTGCAGGGAACGTTCCTGCCGGTGTGAGA
CCAAGGCCAGCGAAAACGCTGGAGGGCGACCGGCTCTGCGGAGAAAGGGGTCTTTCGTCCCCTGATCCCGCGGCAGTTGACCAGTGGACACTGTTTGGTA
AGTTGAGTCTGTTACGGGGGAGTGCACCCCCCAGAGACCTAGCACTTGGTTGTCGGCCGACAATTGTCCGTGTGTTTGTCTACGCCGCTCCGTGTTTGTG
TGAGTGCCGGCATTGTCTCGCTTCTTGTCTTCTTTTGGTGTATCATTTGCTATTTCGTTTTGTCTGATCTGGTCTCAATTTCCTAATCTCTTTGGGAGCT
TCAGTGAACGGGCGAACGATTGTGTGGGCAATTGATGAGTCCTGGCCAGGGCTACACTCTGGTGGACTCTGAAGGCCCAACAAAAGTGAACCTAAGTAAC
TAGAGCCCGACCGGGTGAAGCTCCCCCTTAATATCTCAAACTGAGAACGTGGCCTAAAATTCTTGGTGTGGGCACGGGTCAGGCACTTAAGAGCCGCTAG
GGCGCCTGCCACTTGAAGACTCCCGTGAAAGGATAAGGGGGTCACGGAACGGGCCAGAAACCCCTAGGGTGCCCGCCCCCAGCAAGAAAACTTCCGTGCA
ACGACGCAGGCATATAAACMtGTTCCAAAAGCATACCATAAGCCCAACCTCTTGGCCGCCACCACTCCTGATAGGATTTTTGGTGGTTGTTCTCATTGAC
TTCTTTCTCCCTTTCTTCCATACCACTTGTTCCTTAACTATGGGTCAGGGAGAATCTACTCTACTCTCTTTCATGACTGATCATTTTCCGGATGTGAGAG
AATAACTTTTTGTTCTGCAGAATGGCCTATCCTCCAGGTTGGATGGACCCCGGAGGGTACGTTTCAGCCCTCCATAATACAGGCAGTGAAAGAAAAGATA
ATAGAAAACCCACCTAACTGGCTAAAACCTTTCGTCCACAGAACTTCTAATCCACAGGTCCTGGTGATGGAACTCACTTCGGAAGAAACTAAGAAGAAAG
AGAGCTCAAAACCGGTCTTTCAGGATTCCTCTTGCCCAAACCTAATAGACTTAGAAACAGAAACAAGACCCCCCCTTACGTGCCCCCCTTAAAACCCCCG
GGTAGATGGGAAGGATCAGGAAGGGCGGCAAGGGGCGACCACGAGGGAGGACCAGCACTGGGGACCCGGGGAAGGACTAGGGGAGATAGGGGTATGCAAG
ACCCTGGGGACCCAGAGTTACCGTCATCCACTGTTCAGGCACTCCCCGTCCGGGTGAGACCAGCTAACCCGGGCGGAGAACGGACCTATCAGTACTGGCC
CTTCTCCACGAGTGACCTATACAATTGGAAAACACAGAACCCCCCCTTCTCGGAGAAGCCCCAAGGCCTCATTGACCTCTTAGACTCTATTCTGTTCACT
CATAACCAGGTACTCTTCACCACGGAGGAACGGGAGCGAATCCTGGCAGAGGCACGAAAACGAGTCCCCGGGGTCGACGGGAGACCTACTGCTCAGCCTC
ATCTCGTGGACGAGGGGTTTCCCTTGCTGCGACCTAACTGGGATTTCGAGCGAGTAGAATTTGGCAAAGGTAAATCTGGTGAGGCAAGAGCCCACTGAAA
GTCCGGCAGCCTTCTTAGAGAGGCTAATGGAAGCTTTTAGACAATACACACCCATGGACCCCCAGGCAATACAGGACTTATTAAAAGCAGCTGAGAAAGT
GTTCAATAACAGAGAGACTGCAGAGGAAAGAGAAGAACGGATTAGACGGGAGGAGAGAAAACTAGCAGAAAAGATCAAGCAAGAGCGAGAGAGCTTCAGG
GCCGACAAGCGGGGAAGAAAGAGAAGCTAGAAAGACAGACCTTAAAGAAAGATCAATGTGCTTACTGCAAGGAACTGGGGCACTGGAAAAACGAGTGCTC
TAAGAGAGACTCAAGGAAAGGAATGGCCCAGAGGGAGAAAGTCTCCCCCGAAAATCGGGCCTTATACATGGGAGAAGACAGTGACTAGGGGAGTCAAGGC
TCGGCACCCCTCCCCGAGTCCTGGGTAACCATAAATGTGGAGGGAAATTCATGGTAGATACTGGCGCCCAACACTCTGTTTTAAATAAAAGGCTGGGACC
AATGTCTAAGAAAACCAGCATAGTACAAGGAGCCACGGGGACAAAAAGATATTGTTGGACCACAGAACGAAAAGTAAATCTGGGGACCCATCAGGTGTCC
CATTCGTTTTTGGTGATACCAGAATGCCCAGCCCCTCTACTTGGAAGAGACTTGTTGACTAAAGTTAATGCCCGATACATGTCTTATCCCTAGCCTTAAG
GGATGAATACAGACTTTTTGTGCCTAAGCCCTCAGAGGTCATAGCACCAGAAGTACAACCGTGGGTCCATAAATACCCATTGGCCTGGGCAGAGACGGCA
GGAATGAGACTGGCCAAACAGAGACATCCGATCATCATCGAGCTCAAGTCAGAGGCAGTTCCTGTGAGGGTGAAACAGTACCCTTCACTCCCCACATTCG
ACGGCTCATGGATGCCGGAATTCTCAGGCGGTGCCAATCCCCTTGGAACACCCCCTTACTGCCGGTGAAGAAGCCAGGGGGGACAGATTACAGACCTGTC
CAGGACCTGCGAGAAGTCAACAAGCGGGTGAGTGACATCCACCCCACTGTCCCTAACCCATATACCCTCCTGAGCAGTCTGCTGCCTGAGTACACTTGGT
ACACTGTGCTGGACTTGAAAGATGCCTTTTTCAGCCTACCCCTGGCGGCCCAGAGCCAGGAGATATTTGCCTTTGAGTGGACCGAGGGGGAGGGCCAACC
GGTAGTACAGTTAACTTGAACCCGCCTCCCACAGGGGTTCAAGAACTCCCCTACCTTGTTTAATGAGGCTCTGAGTGAGGACCTCTATGAATATCGGACT
CGCCACCCAGAGGTCATTCTGCTACAATATGTAGATGACCTTATGTGCAGCCGTGCCACCGGGGACCTCTTACAAACCCTAGGCACCTTGGGGTATCGCG
CTAGCGCAAAGAAGGCACAAATAGCCAGGCAAGAGGTCACCTATTTGGGGTATAAGATCAGGCAGGGGCAACGATGGCTAACCCAGGCCATGAAAGATAC
TACAGATACCATAGCCCAAGACCCCCCGCCAGGTGAGAGAGTTTCTGGGGACTGTTGGATATTGTAGACTGTGGATCATGGGGTTTGCAGAGAAGGCTCG
GCCTTTATATGAAGAAAGCAGAGAGACTCCAAACTGGACCTGGACTGAGCCCATGAAACAGGCTTTCCAAACACTCAGACGAGCCCTACTAGAAGCCCCA
GCTCTTGCCCTGCCTAACCCCGACAAGCCATTCCAACTGTTTATAGATGAGAAACAAGGAATAGGAAAGGGGGTCTTGACGCAGCAATGGGGACCATGGA
AACGGCCAGTAGCATACCTGTCGAAGCGATTAGATCCAGTGGCCGCTGGGTGGCCCCCTTGCCTTCGCATCATTGCAGCCACTGCCCTCCTCGTCCGCGA
CGCCGACAAGTTGACGTATGGGCAGCAACTCTCGGTCTTCACCCCCCACGCCATCGAAGGGGTTTTGAAGCAGCCGCCGGGTAAGTGGATCTCCAACGCC
CGCTTGACACATTACCAGGCCCTGCTGCTCGATGCCCCACGGGTGCGTTTTCAGACCCCCTGCTTCCTGGCCGCCATAGTTGATGAGTTTGGGCAGACGA
TATGGGCTGAAACACTCCCCCCAAATACTTCTGCACAGAAAGCCGAATTGCTTGCCCTAATACAAGCTCTAGAGCGAGCGAAAGGAAAAAAAAAACACCA
TTTTCACGGACAGTCGATAGACAGCTGAGAGAAAAGAAGTCAAAAATTTGCCTGAGATTCGCAGGCTCCTAGAAGCTGTCCAATTGCCCCCGAGCAGTAG
CTATAGTGCATGTTCCCGGGCACCAAAAAGGAAAAGACCCAAAGGCAAGAGGTAATCGGGCAGCTGATGCGGCCGCTCGGAGGGCAGCCAGCCAAGACTA
CGTCGCCCCCATATTGACTGTGGAACTTCCCCCTCCCGGTATGGGGGCCTTGCCACCAATTCCCGAGTACTCCCACCCTGATCTTGACTAGATCAATAAG
GACACCACCCTCCAGAAGGATGAGAAAGATGGATGGTACCGGGACCAAGACAGCAACCTGATATTGCCTGCCACCCTGGGTCGTCCAACACTGGGAGATA
GACTTTACTGAGGTAAGGCCAGGGAAGTATGGGTATCGCTATCTGTTGGTTCTGGTAGATACCTTCTCGGGATGGGTAGAAGCTTTCCCCACTAAGGGAG
AGACAGCCATAGTGGTTGCTAAAATGATCTTAGAAGAAATAGTGCCTAGGTACGGGCTGCCAGTGACTATGGGCTCTGATAACGGACCTGCCTTTGTGAG
CCAGATTGTACAAGGGCTGTTACATTGCGAATATAATCCCCAGAGCTCAGGACAAGTTGAGAGAATGAATCGGACCCTAAAAGAAACACTGACAAAGTTG
GCAATAGAGACTGGCGGGGGTCCTCTTGCTGATGGCAGCCCTCATCAGTCCAGGGATGACTTCTCGCGGCCACATGAACAATCCCCATCATCCAGTCAAC
ATGACTTGGGTGGTCTACAATCCAGAGACCGGAGAACTGATCAACTCAAGCTCAAATGTGGCCCCTCGGGGAACATGGTGGCCCGTTTTGACCTTCGATC
TATGCGTCCTGGCAGCTGACAACAACGGCTTTGGTCCCCACCAGCTGACTGACTTCTTTGCTCATGGCTCTTTCGGCTTATTCACCCTTAATTGTGAGGG
TAAGGGCCCAAAATCTTACGAACAAATACCCGTATATTGAGCTTAAATTAAAGCTGGGATCACTCTATTTGGCCCCCAAAGTAGCTTTGGGACCAAACCA
GGTGATAGCTCCAAGACGAATTCTGTGTCCTGGTTGCTGTAATGCCAAAAAATCTTATACCACTCTGAAGAGGTTATGTACTCACATTGGGACCGGGAAA
TGCTGAGACAAAAGAGAGAGCCAGTCAGTGCGATCACCGTGGCAGCCTTGTTCAGTCTTGGGCTGGCAGGGACAGGGTTAATACTAATACTTACAATTGG
GCCTTGCATTTTAAATAGACTAATCACCTTTATCAGGACACAGCTAAATACTATCCAGATTATGGTGCTAAGGCAACAATACCGGCCGATAGGTCGAAAT
AAAAAAGAGGAAGATTCCTCCCCATAATCAAAAGACAGGGGGGAATGTAGAATGTAGGGAGAGCAAACATAACGCCATGACAAAAGGCAGAAGCAGGAAG
ACCAGGCCCTCACCCTGGCAACTAAGGCGACTATCAGGTCACCAAGACACAACCAGTCAGAGACTATCAGGCCACCCAGATACAGCCAATCAGAACTTGT
TTACGGAAAGATCCCGCGCGCGCGAATGTCTGACCAATGAAAAGACCCCCGCGAACATGTAACCAATCCGCTTCGCTAAATGACCCCTGCTTATGTTTGA
AATTGGATGTTCTATAAATATGGGTAGaAAAaCCGGGCTCGGGGCTCTCAGCCTGTGCGCCACTGCGTTGGACACAGCGGGGGCCCTAGCTCGAGCTAGC
AATAAACTTCCTTCTTGCGTTTTGCATTGTCTCTTGGTAGCTTTCTCTCTTCCCGCTCAGGGATTCGGACATCGGGCATAAC
>S3597N_S1301
GGGACAAAAGAGAGAGCCAGTCAGTGCGATCACCGTGGCAGCCTTGTTCAGTCTTGGGCTGGCAGGGACAGGGACAGAAATAGCTTCACTGTAGGTTAAT
ACTAATACTTACAATTGGGCCTTGCATTTTAAATAGACTAATCACCTTTATCAGGACACAGCTAAATACTATCCAGATTATGGTGCTAAGGCAACAATAC
CGGCCGATAGGTCGAAATAAAAAAGAGGAAGATTCCTCCCCATAATCAAAAGACAGGGGGGAATGTAGAATGTAGGGAGAGCAAACATAACGCCATGACA
AAAGGCAGAAGCAGGAAGACCAGGCCCTCACCCTGGCAACTAAGGCGACTATCAGGTCACCAAGACACAACCAGTCAGAGACTATCAGGCCACCCAGATA
CAGCCAATCAGAACTTGTTTACGGAAAGATCCCGCGCGCGCGAATGTCTGACCAATGAAAAGACCCCCGCGAACATGTAACCAATCCGCTTCGCTAAATG
ACCCCTGCTTATGTTTGAAATTGGATGTTCTATAAATATGGGTAGAAAACCGGGCTCGGGGCTCTCAGCCTGTGCGCCACTGCGTTGGACACAGCGGGGG
CCCTAGCTCGAGCTAGCAATAAACTTCCTTCTTGCGTTTTGCATTGTCTCTTGGTAGCTTTCTCTCTTCCCGCTCGGGGATTCGGACATCGGGCATAACA
TTTGGGGGCTCGTCCGGGATCCCTTGGCGAGGAGAGAAACCTCCCGAGACAGAAGGAAGAATCCGAACGGTACCGGTACCCAGTCAGGTCAGGGAAATCC
AGTGTAAAACCGGGGCCTGCTAGGAGAGCAGGGAGGTAACTGGTACAGGGAAATCCAGTGTAAAACCGGGGCCTGCTAGGAGAGCAGGGAGGTAACTGGT
GCAGGACTAAGGGAACGTTCCTGCCGGTGTGAGACCAAGGCCAGCGAAAACGCTGGAGGGCGACCGGCTCTGCGGAGAAAGGGGTCTTTTGTCCCCTGAT
CCCGCGGCAGTCGACCAGTGGACACTGTTTGGTAAGTTGAGTCTGTTACGGGGGAGTACACCCCCCAGAGACCTAGCACTTGGTTGTCGGCCGACAATTG
TCTGTCCGTGTGTTTGTCTACGCCGCTCCGTGTTTGTGTGAGTGCCGGCATTGTCTCGCTTCTTGTCTTCTCTTGGTGTATCATTTGCTATTTCGTTTTG
TCTGATCTGGTCTCAATTTCCTAATCTCTTTGGGAGCTTCAGTGAACGGGCGAACAATTGTGGGGGCAATTGATGGGTCCTGGCCAGGGCTACACTCTGG
TGGACTCTGAAGGCCCAACAAAAGTGAGCCTAAGTAACTAGAGCCCGACCGGGTGAAGCTCCCCCTTAATATCTCAAACTGAGAACGTGGCCTAAAATTC
TTGGTGTGGGCACGGGTCAGGCACTTAAGAGCCGCTAGGGCGCCTGCCACTTGAAGACTCCCGTGAAAGGATAAGGGGGTCACGGAACGGGCCAGAAACC
CCTAGGGTGCCCGCCCCCAGCAAGAAAACTTCCGTGCAACGACGCAGGCATATAAACAGTTCCAAAAGCATACCATAAGCCCAACCTCTTGGCCGCCACC
ACTCCTGATAGGATTTTTGGTGGTTGTTCTCATTGACTTCTTTCTCCCTTTCTTCCATACCACTTGTTCCTTAACTATGGGTCAGGGAGAATCTACTCTA
CTCTCTTTCATGACTGATCATTTTCCGGATGTGAGAGCCAGGGCTCATAACTTGTCTCTGTCAGTCAAAAAAAGTAAATTAATAACTTTTTGTTCTGCAG
AATGGCCTATCCTCCAGGTCGGATGGACCCCGGAGGGTACGTTTCAGCCCTCCATAATACAGGCAGTGAAAGAAAAGATAATGGCACCAGACCCCTGGGG
CCATCCAGACCAGGTCCCTTATATCGTGGTCTGGCAAGATCTGGTAGAAAACCCACCTAACTGGCTAAAACCTTTCGTCCACAGAACTTCTAATCCACAG
GTCCTGGTGATGGAACTCACTTCGGAAGAAACTAAGAAGAAAGAGAGCTCAAAACCGGTCTTTCAGGATTCCTCTTGCCCAAACCTAATAGACTTAGAAA
CAGAAGCAAGACCCCCCCCTTACGTGCCCCCCTTAGAACCCCCGGGTAGATGGGAAGGATCAGGAAGGGCGACAAGGGGCGACCACGAGGGAGGACCGGC
ACTGGGGACCCGGGGAAGGACTAGGGGAGATAGGAGTATGCAAGACCCTGGGGACCCAGAGTTACCGTCATCCACCGTTCAGGCACTCCCCGTCCGGGTG
GGACCAGCKAACCCGRRCGGAGAACGGACCTATCAGTACTGGCCCTTCTCCACGAGTGACCTATACAATTGGAAAACACAAAACCCCCCCTTCTCGGAGA
AGCCCCAGGGCCTCATTGACCTCTTAGACTCTATTCTGTTTACTCATAACCCCACCTGGGATGATTGCCAACAGTTGTTACAGGTACTCTTCATCACGGA
GAAACGGGAGCGAATCCTGGCAGAGGCGCAAAAACGAGTCCCCGGGGTCGACGGGAGACCTACTGCTCAGCCTCATCTCGTGGACGAGGGGTTTCCCTTG
CTGCGACCTAACTGGGATTTCGAGCGAGTGGAAGGTAGGGAGCGTCTCCGAGTGTACCGCCAGACTCTGATGGCTGGCCTGAGGGCTGCAGCAAGGAAGC
CAACCAATTTGGCAAAGGTAAATCTGGTGAGGCAAGAGCCCACTGAAAGTCCGGCAGCCTTCTTAGAGAGGCTAATGGAAGCTTTTAGACAATACACACC
CATGGACCCCCAGGCTGACGAATCGCGCGCCGCCGTGATACTAGCATTTGTAAACCAGGCAGCTCCAGACATCAGAAAGAAATTGCAGAAAATAGAGGGG
CTAGGAGAGCAGACAATACAGGACTTATTGAAAGCAGCTGAGAAAGTGTTCAATAACAGAGAGACTGCAGAGGAAAGGGAAGAACGGATTAGACGGGAGG
AGAGAGAACTAGCAGAAAAGATCAGGAAAGAAGATAGGGAGTATAGGACGAGGGAGAACCAGAAGAACCAGAAGGAGCTAGCCAAGATTCTTTTTGCGGG
GATGAGAACCGGATCAGGAGCGAGGGAGCTTCAGGGCCGACAAGCGGGAAAGAAAGAGAAGCTAGAAAGACAGACCTTAAAGAAAGATCAATGTGCTTAC
TGCAAGGAACTGGGGCACTGGAAAAACGAGTGCTCTAAGAGAGACTCAAGGAAAGGAATGGCCCAGAGGGAGAAAGTCTCCCCCGAAAATCGGGCCTTAT
ACATGGGAGAAGACAGTGACTAGGGGAGTCAAGGCTCGGCACCCCTCCCCGAGTCCTGGGTAACCATAAATGTGGAGGGGAAACCCGTTGGCTTCATGGT
AGATACTGGCGCCCAACACTCTGTTTTAAATAAAAGGCTGGGACCAATGTCTAAGAAAACCAGCATAGTACAAGGAGCCACGGGGACAAAAAGATATTGT
TGGACCACAGAACGAAAAGTAAATCTGGGGACCCATCAGGTGTCCCATTCGTTTTTGGTGATACCAGAATGCCCAGCCCCTCTACTTGGAAGAGACTTGT
TGACTAAAGTTAATGCTCAGATCCATTTTGACCCTGGGGGAATCTCAGTCACAGATGGACTTGGACAGCCGATACATGTCTTATCCCTAGCCTTAAGGGA
TGAATACAGACTTTTTGTGCCTAAGCCCTCAGAGGTCATAGCACCAGAAGTACAACCGTGGGTCCATAAATACCCATTGGCCTGGGCAGAGACGGCAGGA
ATGGGACTGGCCAAACAGAGACATCCGATCGTCATCGAGCTCAAGTCAGAGGCAGTTCCTGTGAGGGTGAAACAGTACCCTATGAGCCAGGAGGCTTGGC
GGGGGATCACTCCCCACATTCGACGGCTCATGGATGCCGGAATTCTCAGGCGGTGCCAATCCCCTTGGAACACCCCCTTACTGCCGGTGAAGAAGCCAGG
GGGGACAGATTACAGACCTGTCCAGGACCTGCGAGAAGTCAACAAGCGGGTGAGTGACATCCACCCCACTGTCCCTAACCCATATACCCTCCTGAGCAGT
CTGCTGCCTGAGTACACTTGGTACACTGTGCTGGACTTGAAAGATGCCTTTTTCAGCCTACCCCTGGCGGCCCAGAGCCAGGAGATATTTGCCTTTGAGT
GGACCGAGGGGGAGGGCCAACCGGTAGTACAGTTAACTTGGACTCGCCTCCCACAGGGGTTCAAGAACTCCCCTACCTTGTTTAATGAGGCTCTGAGTGA
GGACCTCTATGAATATCGGACTCGCCACCCAGAGGTCATTCTGCTACAATATGTAGATGACCTTATGTTGGCTGGAACCACGGAGGAGGCATGCAGCCGT
GCCACCGGGGACCTCTTACAAACCCTAGGCACCTTGGGGTATCGCGCTAGCGCAAAGAAGGCACAAATAGCCAGGCAAGAGGTCACCTATTTGGGGTATA
AGATCAGGCAGGGGCAACGATGGCTAACCCAGGCCATGAAGGAAACAATACTACAGATACCAGAGCCCAAGACCCCCCGCCAGGTGAGGGAGTTTCTGGG
GACTGTTGGATATTGTAGACTGTGGATCATGGGGTTTGCAGAGAAGGCTCGGCCTTTATATGAAGGAAGCAGAGAGACTCCAAACTGGACCTGGACTGAG
CCCATGAAACAGGCTTTCCAAACACTCAGACGAGCCCTACTAGAAGCCCCAGCTCTTGCCCTGCCTAACCCCGACAAGCCATTCCAACTGTTTATAGATG
AGAAGCAAGGAATAGGAAAGGGGGTCTTGACGCAGCAATGGGGACCATGGAAACGGCCAGTAGCATACCTGTCGAAGCGATTAGATCCAGTGGCCGCTGG
GTGGCCCCCTTGCCTTCGCATCATTGCAGCCACTGCCCTCCTCGTCCGCGACGCCGACAAGTTGACGTATGGGCAGCAACTCTCGGTCTTCACCCCCCAC
GCCATCGAAGGGGTTTTGAAGCAGCCGCCGGGTAAGTGGATCTCCAACGCCCGCTTGACACATTACCAGGCCCTGCTGCTCGATGCCCCACGGGTGCGTT
TTCAGACCCCCTGCTTCCTGAATCCAGCCACGCTCCTACCTAACCCAGAGAAAGGCCGCCCTCTCCATGAGTGTAATGAGATACTGGCTGAGGCCCTGGC
GGCACGAAAAGACTTAACTGATGTGCCACTAAGCAACAGTGAGCTGGTATGGTTCACCGATGGGAGCAGTTATGTCAAAGACGGGCAAAGAAAATCGGGG
GCCGCCATAGTTGATGAGTTTGGACAGACGATATGGGCTGAAACACTCCCCCCAAATACTTCTGCACAGAAAGCCGAATTGCTTGCCCTAATACAAGCTC
TAGAGCGAGCGAAAGGAAAAAGAGGCACCATTTTCACGGACAGTCGATACGCCTTCAGCACTGTCCACATCCAGGGCCCCATATATCAAAAAAGGGGATT
TCGGACAGCTGAGGGAAAAGAAGTCAAGAATTTGCCTGAGATTCGCAGGCTCCTAGAAGCTGTCCAATTGCCCCGAGCAGTAGCTATAGTGCATGTTCCC
GGGCACCAAAAAGGGGAAGACCCAAAGGCAAGAGGTAATCGGGCAGCTGATGCGGCCGCTCGGAGGGCAGCCAGCCAAGACTACGTCGCCCCCATATTGA
CTGTGGAACTTCCCCCTCCCGGTATGGGGGCCTTGCCACCAATTCCCGAGTACTCCCACCCTGATCTTGACTAGATCAATAAGGACACCACCCTCCAGAA
GGATGAGAAAGATGGATGGTACCGGGACCAAGACAGCAACCTGATATTGCCTGCCACCCTGGGTCGTCATTTGTGTGAACACCTACACGCAACTACACAT
TTGGGAGAAAAAAAGACTTTGACACTTCTCCAGACGGCCTGCCTGAGGTTCCCCCGACAAAAGGCAACTGTACGAGAGATAATTCAAGCCTGTAAAGCGT
GCCAGTTAATGAAAACAGAGAAGAAGCAACACTCAGGAGCGAGGTACCGGGGGGAGGGGCCCGGGCAACACTGGGAGATAGACTTTACTGAGGTAAGGCC
AGGGAAGTATGGGTATCGCTATCTGTTGGTTCTGGTAGATACCTTCTCGGGGTGGGTGGAAGCTTTCCCCACTAAGGGAGAGACAGCCATAGTGGTTGCT
AAAATGATCTTAGAAGAAATAGTGCCTAGGTACGGGCTGCCAGTGACTATGGGCTCTGATAACGGACCTGCCTTTGTGAGCCAGATTGTACAAGGGCTGG
CCCGAGCTCTGGGGACGAAATGGAAGTTACATTGCGAATATAATCCCCAGAGCTCAGGACAAGTTGAGAGAATGAATCGGACCCTAAAAGAAACACTGAC
AAAGTTGGCAATAGAGACTGGCGGGGACTGGGTGACCCTCCTTCCTTTCGCACTCTTCCGGGCGCGTAACACCCCTTATAAGCTGAATCTTACCCCTTTT
GAAATTTTGTATGGAAGACCCCCTCCTGTGTATCCTATTTTTGAAGGAAAGTGCCTGCCACCCCCTGCTCTGGGACAATTCCGGCAAACAATAATGGCAT
TAAGCAAGGTGCATAACCGTGTTTGGAAGCTGATCCGAGAGGTTGACGGGATTGGACCCTGGGTTCACTGCAACCACGTGCGGCAGGCCACGCCAGAGGA
ACGAAATAAGGCACAGACAGAATGGAAGGCGAATGCTCATCCGTCGGATCCTTTGAAATTGAAGCTCACCCGCCGGGAAGCCTCCTAGTCCTCTTGCTGA
TGGCAGCCATCGTCAATCCAGGGATGACTTCTCATGGCCACATGGACGATCCCCATCATCCTGTCAATATGACTTGGGTGGTCTACAATCCAGAAACCGG
AAAACTGATCAACTCAAGCTCGAATGTGGCCCCTCGGGGAACATGGTGGCCCGTTTTGACTTTCGACTTATGCGTCCTGGCAGCTGACAGCAATGGCTTT
GGTCCCCACCAGCTAAGTGACTTCTTTGCCCATGGCACTTTTGGCTTGTTCACTCATGGATGGAATAAGGTACCTGTGTATGTTTGCCCAGGGGATGGTA
GAGATCGGAGCCAAATTAATAAATGTGGGGGAGTTGATTCTTTTTATTGCGCCGCCTGGGGATGTGAAACCACCGGGACCGTAGACTGGCTCCGAGGGGA
TTCTAATAGAGACCTTATTAGCGTAAAGTCAGATCCCAACCACCGTAACTGGCAGACAATGCCCAAACCAGGACAATGTTTCCCATTACAGATTGAGTTC
ACAGATGAAGGAAAAAGATTTACCAGATGGGATTTTGGCCGTGGCTGGGGCCTCCGTCTTTACAAGAACGGATATGACACTGGAGTCCGGTTTGAGCTTA
AATTAAAACTAGGACCACTCTATTTGGCCCCCAAAGTAGCTCTGGGACCAAACCAGGTGATAGCTCCAAAACCTCCGTCCTCGCGCAGGCCCAGCCCAGA
GGCCAGAAGGACCTCAGGGCCTAGCCCCTCTTAGATCAAGCTCGCAGGAAACATTTAACCCCTCCTCCACTCCAAGCCCTGGAAATaACCCAACAGAAGC
CCCTAGCCCTCTGGCTGTAACCATTAGTCCAGCCTCCCAAGATCCTCTATGGGCTTTGGTGAATGCAGCCTTTGCGACTTTAAACCATACCAACCCTAAT
GCAACCCAATCCTGCTGGCTGTGCTATAATCTTCGCCCCCCTTTTTATGAGGCTGTAGGCCTCAACGTCTCCTACAACTTGTCTTCAGGCCAAAATCCAC
CCCAATGTCGATGGGAAAAACGTAAGGTTGGCCTCACGATGAAGGAGGTATGGGGACAAGGGCTTTACCTAGGCACAGTACCACATGACAAGGCTTCCCT
TTGTGCTCAGACCAAGAGTAATCTAAGCCTCCAAGGAGAGGACTGGATTGTACCGGGGGTTGGAAGATGGTAGATCTGTTCACATACTGGGTTGACCCCA
TGTTTGAATGTGAAGGTTTTTAACCAGAGKCAAGAATTCTGTGTCCTGGTTGCTGTAATGCCAAAAAATCTTATACCACTCTGAAGAGGTTATGTACTCA
CATTGGGACCGGGAAATGCTGGGACAAAAGAGAGAGCCAGTCAGTGCGATCACCGTGGCAGCCTTGTTCAGTCTTGGGCTGGCAGGGACAGGGACAGAAA
TAGCTTCACTGTAGGTTAATACTAATACTTACAATTGGGCCTTGCATTTTAAATAGACTAATCACCTTATCAGGACACAGCTAA
>S3749N_S3811
TCTTCCCGCTCGGGGATTCGGACATCGGGCATAACATTTGGGGGCTCGTCCGGGATCCCTTGGCGAGGAGAGAAACCTCCCGAGACAGAAGGAAGAATCC
GAACGGTACCGGTACCCAGTCAGGTCAGGGAAATCCAGTGTAAAACCGGGGCCTGCTAGGAGCTGTCTTACAGGGAAATCCAGTGTAAAACCGGGGCCTG
CTAGGAGAGCAGGGAGGTAACTGGTACAGGGAAATCCAGTGTAAAACCGGGGCCTGCTAGGAGAGCAGGGAGGTAACTGGTGCAGGGAACGTTCCTGCCG
GTGTGAGACCAAGGCCAGCGAAAACGCTGGAGGGCGACCGGCTCTGCGGAGAAAGGGGTCTTTCGTCCCCTGATCCCGCGGCAGTTGACCAGTGGACACT
GTTTGGTAAGTTGAATCTGTTACGGGGGAGTGCACCCCCCAGAGACCTAGCACTTGGTTGTCGGCCGACAATTGTCTGTCCGTGTGTTTGTCTACGCCGT
TCCGTGTTTGTGTGAGTGCCGGCATTGTCTCGCTTCTTGTCTTCTTTTGGTGTGTCATTTGCTATTTCGTTTTGTCTGATCTGATCTCAATTTCCTAATC
TCTTTGGGAGCTTCAGTGAACGGGCGAACAATTGTGAGGGCAATTGATGAGTCCTGGCCAGGGCTACACTCTGGTGGACTCTGAAGGCCCAACAAAAGTG
AGCCTAAGTAACTAGAGCCCGACCGGGTGAAGCTCCCCCTTAATATCTCAAACTGAGAACGTGGCCTAAAATTCTTGGTGTGGGCACGGGTCAGGCACTT
AAGAGCCGCTAGGGCGCCTGCCACTTGAAGACTCCCGTGAAAGGATAAGGGGGTCACGGAACGGGCCAGAAACCCCTAGGGTGCCCGCCCCCAGCAAGAA
AACTTCCGTGCAACGACGCAGGCACATAAACAGTTCCAAAAGCATACCATAAGCCCAACCTCTTGGCCACCACCACTCCTGATAGGATTTTTGGTGGTTG
TTCTCATTGACTTCTCTCTCTCCCTTTCTTCCATACCACTTGTTCCTTAACTATGGGTCAGGGAGAATCTACTCCACTCTCTCTCATGACTGATCATTTT
CCGGATGTGAGAGCCAGGGCTCATAACTTGTCTCTGTCAGTCAAGAAAAGTAAATTAATAACTTTTTGTTCTGCAGAATGGCCTACCCTCCAGGTCGGAT
GGACCCCGGAGGGTACATTTCAGCCCTCCATAATACAGGCAGTGAAAGAAAAGATAATGGCGCCAGACCCCTGGGGCCATCCAGACCAGGTCCCTTATAT
CGTGGTCTGGCAAGATCTGGTAGAAAACCCACCTAACTGGTTAAAACCTTTCGTCCACAGAACTTCTAATCCACAGGTCCTGGTGATGGAACTCACTTCG
GAAGAAACTAAGAAGAAAGAGAGCTCAAAACCGGTCTTTCAGGATGCCTCTTGCCCAAACCTAATAGACTTGGAAACAGAAGCAAGACCCCCCCTTACGT
ACCCCCCTTAGAACCCCCGGGTGGAGGGGAAGGATCAGGAAGGGCGGCAAGGGGCGACCACGAGGGAGGACCRGCACTGGGGACCCGGGGAAGGACTAGG
GGAGATAGGAGTATGCAAGACCCTGGGGACCCAGAGTTACCGTCATCCACTGTTCAGGCACTCCCCGTCCGGGTGGGACCAGCKAACCCGRRCGGAGAAC
GGACCTATCAGTACTGGCCCTTCTCCACGAGTGACCTATACAATTGGAAAACACAGAACCCCCCCTTCTCGGAGAAGCCCCAAGGCCTCATTGACCTCTT
AGACTCTATTCTGTTTACTCATAACCCCACCTGGGAYGATTGCCAACAGTTGTTACAGGTACTCTTCACCACGGAGGAACGGGAGCGAATCCTGGCAGAG
GCACGAAAACGAGTCCCCGGGGTCGACGGGAGACCTACTGCTCAGCCTCATCTCGTGGACGAGGGGTTTCCCTTGCTGCGACCTAACTGGGATTTTGAGC
GGGCGGAAGGTAGGGAGCGTCTCCGAGTGTACCGCCAGACTCTCATGGCTGGCCTGAGGGCTGCAGCAAGGAAGCCAACCAATTTGGCAAAGGTAAATCT
GGTGAGGCAAGAGCCCACTGAAAGTCCGGCAGCCTTCTTAGAGAGGCTAATGGAAGCTTTTAGACAATACACACCCATAGACCCCCAGGCTGACGAATCG
CGCGCTGCCGTGATACTGGCATTTGTAAACCAGGCAGCTCCAGACATCAGAAAGAAATTGCAGAAAATAGAGGGGCTAGGAGAGCAGACAATACAGGACT
TATTGAAAGCAGCTGAGAAAGTGTTCAATAACAGAGAGACTGCAGAGGAAAGGGAAGAACGGATTAGACGGGAGGAGAGAGAACTAGCAGAAAAGATCAG
GAAAGAAGATAGGGAGTATAGGACGAGGGAGAACCAGAAGAACCAGAAGGAGCTAGCCAAGATTCTTTTTGCGGGGATGAGAACCGGATCAGGAGCGAGG
GAGCTTCGGGGCCGACAAGCGGGAAAGAAAGAGAAGCTAGAAAGACAGACCTTAAAGAAAGATCAATGTGCTTACTGCAAGGAACTGGGGCACTGGAAAA
CCGAGTGCTCTAAGAGAGACTCAAGGAAAGGAATGGCCCAGAGGGAGAAAGTCCCCCCCGAAAATCGGGCCTTATACATGGGAGAAGACAGTGACTAGGG
GAGTCGAGGCTCGGTACCCCTCCCCGAGTCCTGGGTAACCATAAATGTGGAGGGGAAACCCGTTGGCTTCATGGTAGATACTGGCGCCCAACACTCTGTT
TTGAATAAAAGGCTGGGACCAATGTCTAAGAAAACCAGCATAGTACAAGGAGCCACGGGGACAAAAAGATATTGTTGGACCACAGAACGAAAAGTAAATC
TGGGGACCCATCAGGTGTCCCATTCGTTTTTGGTGATACCAGAATGCCCAGCCCCTCTACTTGGAAGAGACTTGTTGACTAAAGTTAATGCTCAGATCCA
TTTTGACCCTGGGGGAATCTCAGTCACAGATGGACTTGGACAACTGATACATGTCTTATCCCTAGCCTTAAGGGATGAATACAGACTTTTTGTGCCTAAG
CCCTCAGAGGTCATAGCACCAGAAGTACAACCGTGGGTCCATAAATACCCATTGGCCTGGGCAGAAACGGCAGGAATGGGACTGGCCAAGCAGAGACAYC
CGATCGTCATCGAGCTCAGGTCAGAGGCAGTTCCTGTGAGGGTGAAACAGTACCCTATGAGCCAGGAGGCTCGGCGRGGGATCACTCCCCACATTCGACG
GCTCATGGATGCCGGAATTCTCAGGCGGTGCCAATCCCCTTGGAACACCCCCTTACTGCCGGTGAAGAAGCCAGGGGGGACAGATTACAGGCCTGTCCAG
GACCTGCGAGAAGTCAACAAGTGGGTGAGTGACATCCACCCCACTGTCCCTAACCCATATACCCTCCTGAGCAGTCTGTTGCCTGAGTACACTTGGTACA
CTGTGCTGGACTTGAAAGATGCCTTTTTCAGCCTACCCCTGGCGGCCCAGAGCCAGGAGATATTTGCCTTTGAGTGGACCGAGGGGGAGGGCCAACCGGT
AGTACAGTTAACTTGGACCCGCCTCCCACAGGGGTTCAAGAACTCCCCTACCTTGTTTAATGAGGCTCTGAGTGAGGACCTCTATGAATATCGGATTCGC
CACCCAGAGGTCGTCCTGCTACAATATGTAGATGACCTTATGTTGGCTGGAACCACGGAGGAGGCATGCAGCCGTGCCACCGGGGACCTCTTACAAACCC
TAGGCACCTTGGGGTATCGCGCTAGCGCAAAGAAGGCACAAATAGCCAGGCAAGAGGTCACCTATTTGGGGTATAAGATCAGGCAGGGGCAACGATGGCT
AACCCAGGCCATGAAGGAAACAATACTACAGATACCAGAGCCCAAGACCCCCCGCCAGGTGAGGGAGTTTCTGGGGACTGTTGGATATTGTAGACTGTGG
ATCATGGGGTTTGCAGAGAAGGCTCGGCCTTTATATGAAGGAAGCAGAGAGACACCAAACTGGACCTGGACTGAGCCCATGAAACAGGCTTTCCAAACAC
TCAGACGGGCCCTACTAGAAGCCCCAGCTCTTGCCCTGCCTRACCCAGACAAGCCATTCCAACTGTTTATAGATGAGAAGCAAGGAATAGGAAAGGGGGT
CTTGACRCAGCAATGGGGACCATGGAAACGGCCGGTAGCATACCTGTCGAAGCGATTAGATCCAGTGGCCGCTGGGTGGCCCCCTTGCCTTCGCATCATT
GCAGCCACTGCCCTCCTCGTCCGCGACGCCGACAAGTTGACGTATGGGCAACAACTCTCGGTCTTCACCCCCCACGCCATCGAAGGGGTTTTGAAGCAGC
CGCCGGGTAAGTGGATCTCCAACGCCCGCTTGACACATTACCAGGCCCTGCTGCTCGATGCCCCAAGGGTGCGTTTTCAGACCCCCTGCTTCCTGAATCC
AGCCACGCTCCTACCTAACCCAGAGAAAGGCCACCCTCTCCATGAGTGTAGTGAGATACTGGCTGAGGCCCTGGCGGCACGAAAAGACTTAACTGATGTG
CCACTAAGCAACAGTGAGCTGGTATGGTTCACCGATGGGAGCAGTTATGTCAAAGACGGGCAAAGAAAATCGGGGGCCGCCATAGTTGATGAGTCTGGGC
AGACGATATGGGCTGAAACACTCCCCCCAAATACTTCTGCACAGAAAGCCGAATTGCTTGCCCTAATACAAGCTCTAGAGCGAGCGAAAGGGAAAAGAGT
CACCATTTTCACGGACAGTCGATACGCCTTCAGCACTGTCCACATCCAGGGCCCCATATATCAAGAAAGGGGATTTCGGACAGCTGAGGGAAAAGAAGTC
AAGAATTTGCCTGAGATTCGCAGGCTCCTAGAAGCTGTCCAATTGCCCCGAGCAGTAGCTATAGTGCATGTTCCCGGGCACCAAAAAGGGGAAGACCCAA
AGGCAAGAGGTAATCGGGCGGCTGATGCGGCCGCTCGGAGGGCAGCCAGCCAAGACTACGTCGCCCCCATATTGACTGTGGAACTTCCCCCTCCCGGTAT
GGGGGCCTTGCCACCAATTCCCGAGTACTCCCACCCTGATCTCGACTGGATCACTAAGGACACCACCCTCCAGAAGGATGAGAAAGATGGATGGTACCAG
GACCAAGACAGCAACCTGATATTGCCTGCCACCCTGGGTCGTCATTTGTGTGAACACCTACACGCAACCACACATTTGGGAGAGAAAAAGACTTTGACAC
TTCTCCAGACGGCCTGCCTGAGGTTCCCCCGACAAAAGGCAACTGTACGAGAGATAATTCAAGCCTGTAAAGCGTGTCAGTTAATGAAAACAGAGAAGAA
GCAACACTCAGGAGTGAGGTACCGGGGGGAGGGGCCCGGGCAACACTGGGAGATAGACTTTACTGAGGTAAGGCCAGGGAAGTATGGGTATCGCTATCTG
TTGGTTCTGGTAGATACCTTCTCGGGGTGGGTGGAAGCTTTCCCCACTAAGGGAGAGACAGCCATAGTGGTTGCTAAAAAGATCTTAGAGGAAATAGTGC
CTAGGTACGGGCTGCCAGTGACTATGGGCTCTGATAACGGACCTGCCTTTGTGAGCCAGATTGTACAAGGGCTGGCCCGAGCTCTGGGGACGAAATGGAA
GTTACATTGCGAATATAATCCCCAGAGCTCAGGACAAGTTGAGAGAATGAATCGGACCCTAAAAGAAACACTGACAAAGTTGGCAATAGAGACTGGCGGG
GACTGGGTGACCCTCCTTCCCTTCGCACTCTTCCGGGCGCGTAACACCCCATATAAGCTGAACCTTACCCCCTTTGAAATTTTGTATGGAAGACCCCCTC
CTGTGTATCCTATTTTTGAAGGAAAGTGCCTGCCACCCCCTGCTCTGGGACAATTCCGGCAAACAATAATGGCATTAAGCAAGGTGCATAACCGTGTTTG
GAAGTTGATCCGGGAGGTATACGAGGACCAAAATGAGAAGGCCCTCCCCACACATAATATTAGCCCGGGTGATTGGGTTTGGGTAAAACGACACCAATCT
AGAGTATTAGAACCTAGATGGAAAGGTCCTTATGTTGTTCTCCTAACCACCCCTACCGCTGTTAAGGTTGACGGGATTGGACCCTGGGTTCACTGCAACC
ACGTGCGGCAGGCCACGCCAGAGGAACGAAATAAGGCACAGACAGAATGGAAGGCGAATGCTCATCCGTCGGATCCTTTGAAACTGAAGCTCACCCGCCG
GGGAGCCTCCTAGTCCTCTTGCTGATGGCAGCCCTCACCAGTCCAGGGATGACTTCTCGCGGCCACATGAACAATCCCCATCATCCAGTCAACATGACTT
GGGTGGTCTACAATCCAGAGACCAGAGAACTGATCAACTCAAGCTCGAATGTGGCCCCTCGGGGAACATGGTGGCCCGTTTTGACCTTCGATCTATGCGT
CCTGGCAGCTGACAGCAACGGCTTTGGTCCCCACCAGCTGACTGACTTCTTTGCTCATGGCTCTTTCGGCTTATTCACCCGTAATTGTGAGGGTAAGGGC
CCAAAATCTTACGAACAAATACCCGTATATGTCTGCCCTGGGGGAGGGAGGGATCGGAACCAAATTAATAAATGTGGGGGAGTTGATTCTTTTTATTGCG
CCGCCTGGGGATGTGAAACTACAGGGACGGTCCATTGGCTCTCTAGCTCTAACAAAGACCTCATTCGGGTAACCATTCTGAAGAGGTTATGTACTCACAT
TGGGACCGAGGAGTACGGAGAAAAAAGAGAGAGCCACTTAGTGTAATCACCATGGCTGCTTTATTCAGCCTCGGGTTGACAGGAGCAGGAACAGGAATAG
CTTCACTGTCTCTACAAACCAAGGAGCTGTCCTCTCTCCGAGCAGCCATAGATGAGGACCTGACTCGCATAGAAGAATCAATCAGCCACCTAGAAAAGTC
TCTAACCTCCTTGTCTGAAGTAGTATTGCAAAATAGGAGGGGATTAGACTTAGTTTTTCTCCAGCAAGGTGGGGTCTGCGCAGCTCTTGGAGAAGAATGC
TGTTTCTATGCAGACCATACAGGTGTGGTGAGGGATTCAATGGCGAAAGTGAGAGAGGGACTAGCGCAACGCAAAAGGGAACGGGAAGCCCAACGGGGAT
GGTGGGAATGGTTTGGATCCTGGTCACCCTGGCTAACCACTCTAGTCTCAACCCTCCTGGGCCCACTTTTACTGTTAATACTAATACTTACAATTGGGCC
TTGCATTTTAAATAGACTAATCACCTTTATCAGGACACAGCTGAATACTATCCAGATTATGGTGCTAAGGCAACAATACCGGCCGATAGGTCGAAATAAA
GAAGAGGAAGATTCCTCCCCATAATCAAAAGACAGGGGGGAATGTAGGGAGAACAAACGGAATGTAGAAAGAGTAAACATAACGCCATGATAGGAGGCAG
AAGCAGGAAGACCAGGCCCTCACCCTGGCAACTAAGGCGACTATCAGGTCACCAAGACACAACCAGTCAGAGACTATCAGGCCACCCAGATACAGCCAAT
CAGAACTTGTTTACGGAAAGATCCCGCGCGCGCGAATGTCTGACCAATGAAAAAACCCCCGCGAACATGTAACCAATCCGCTTCGCTAAATGACCCCTGC
TTATGTTTGAAATTGGATGTTCTATAAATATGGGTAGAAAACCGGGCTCGGGGCTCTCAGCCTGTGCTCCACTGCGTTGGACACAGCGGGGGCCCTAGCT
CGAGCTAGCAATAAACTTCCTTCTTGCGTTTTGCATTGTCTCTTGGTAGCTTTCTCTCTTCCCGCTCGGGGATTCGGACATCGGGCATAACA
>S7176N_S36213
AGGGAAAGACCCTCCTCTGGCAACTAGGACGATTATCAGGCCACCCAGATACAGCCAATCAGAACTTGTTTACGGAAAAGTCCCGCGCGCGCGAACAGCC
GATGAATGTCTGACCAATGAAAGGACCCCCGCAAGCATGTAACCAATCCGCTTcGCTAGTTGACCCCTGCTTATGTTTGAAATTGGATGTCCTATAAATA
TGAGTAGAAAAACCGGGCTCGGGGCTCTCAGCCTGTGCGCCACTGCGTTGGACxxxxxxxxxxxxxxxxxxxxxxxxxxxxxxxxxxxxxxxxxxxxxxx
xxxxxxxxxxxxxxxxxxxxxxxxxxxxxxxxxxxxxxxxxxxxxxxxxxxxxxxxxxxxxxxxxxxxxxxxxxxxxxxxxxxxxxxxxxxGAGGAGAGA
AACCTCCCGAGACAGAAGGAAGAATCCAAACGGTACCGGTACCCAGTCAGGTCAGGGAAATCCAGTGTGAAACCGGGGCCTGCTAGGAGAGCAGGGAGGT
AACTGGTACAGGACTAAGGGxxxxxxxxxxxxxxxxxxxxxxxxxxxxxxxxxxxxxxxxGAACTGAACGTTCCTGCCGGTGTGAGACCAAGGCCAGCGA
AAACGCTGGAGGGCGACCGGCTCTGCGGAGAAAGGGGTCTTTCGTCCCCTGATCCCGCGGCAGTTGACCAGTGGACACTGTTTAGTAAGTTGAGCCTGTT
ACGGGGGCGTGCACCCCCCCAGAGACCTAGCACTTGGTTGTCGGCCGACAATTGTCTGTCCGTGTGTTTGTCTACGCCGCTCCGTGTTTGTGTGAGTGCC
GGCATTGTCTCGCTTCTTxxxxxxxxTTGGTGTATCATTTGCTATTTCGTTTTGTCTGATCTGGTCTCAATTTCCTAATCTCTTTGGGAGCTTCAGTGAA
CGGGCGAACAATTGTGAGGGCAATTGATGGGTCCTGGCCAGGGCTACACTCTGGTGGACTCTGAAGGCCCAACAAAxxxxxxxxxxxxxxxxxxxxxxxx
xxxxxxxxxxxxxxxxxxxxxxxxxxxxxxxxxxxxxxxxxxxxxxxxxxxxxxxxxxxxxxxxxxxxxxxxxxxxxxxxxxxxxxxxxxxxxxxxxxxx
xxxxxxxxxxxxxxxxxxxxxxxxxxxxxxxxxxxxxxxxxxxxxxxxxxxxxxxxxxxxxxxxxxxxxxxxxxxxxxxxxxxxxxxxxGCAACGACGCA
GGCACATAAACAGTTGCAAAAGCATACCATAAGCCCAACCTCTTGGCCGCCACCACTCCTGATAGGATTTTTGGTGGTCGTTCTCxxxxxxxxxxxxxxx
xxxxxxxxxxxxxxxxxxxxxxxxxxxxxxxxxxxxxxxxxxxxxxxxxxxxxxxxxxxxxxxxxxxxxxxxxxxxxxxxxxxxxTGTGAGAGCCAGGGC
CCATAACTTGTCTTTGTCAGTCAAGAAAAGTAAATTAATAACTTTTTGTTCTGCAGAATGGCCCACCCTCCAGGxxxxxxxxxxxxxxxxxxxxxxxxxx
xxxxxxxxxxxxxxxxxxxxxxxxxxxxxxxxxxTATGGCGCCAGATCCCAGGGGCCATCCAAACCAGGTCCCCTATATCGTGGTCTGGCAAGATCTAGT
AGAAAACCCGCCTAATTGGTTAAAACCTTTCGTCCACAGAACTTCTAATCCACAGGTCCTGGTGATGGAACTCACTTCGGAMtGAAACTAAGAAGAAAGA
GAGCTCAAAACCGGTCTTTCAGGATTCCTCTTGCCCAAACCTAATAGACTTAGAAACAGAAGCAAGACCCCCCCCCCTTACGTGCCCCCCTTAGAACCCC
CGGGTGGxxxxxxxGGATCAGGAAGGGCAACAAGGGGCGACCACGAGGGAGGACCAGCACTGGGGACCCGGGGAAGGACTAGGGGAGATAGGAGTATGCA
AGACCCTGGGGACCCAGAGTTACCGTCATCCACTGTTCAGGCACTCCCCGTCCGGGTGGGACCCxxxxxxxxxxxxxxxxxxxxxxxxxxxxxxxxxxxx
xxxxxxxxxxxxxxxxxxxxxxxxxATTGGAAAACACAAAACCCCCCCTTCTTGGAGAAGCCCCAAGGCCTCATTGACCTCTTAGACTCTATTCTGTTTA
CTCATAACCCCACCTGGGATGATTGCCAACAGTTGTTACAGGTACTCTTCACCACGGAGGAACGGGAGCGAATCCTGGCAGAAGCACGAAAACGAGTCCC
CGGGGTCGACGGGAGACCTACTGCCCAGCCTCATCTCGTGGACGAGGGGTTTCCCTTGCTGCGACCTAACTGGGATTTCGAGCGGGTGGAAGGTAGGGAG
CGTCTCCGAGTGTACCGCCAGACTCTGATGGCTGGCCTGAGGGCTGCAGCAAGGAAGCCAACCAATTTGGCAAAGGTAAATCTGGTGAGGCAAGAGCCCA
CTGAAAGTCCGGCAGCCTTCTTAGAGAGGCTAATGGAAGCTTTTAGACAATACACACCCATGGACCCCCAGGCxxxxxxxxxxxxxxxxxxxxxxxxxCT
AGCATTTGTAAACCAGGCAGCTCCAGACATCAGAAAGAAATTGCAGAAAATAGAGGGGCTAGGAGAGCAGACAATACAGGACTTATTGAAAGCAGCTGAG
AAAGTGTTCAATAACAGAGAGACTGCAGAGGAAAGGGAAGAGCGGATTAGACGGGAGGAGAGAGAACTAGCAGAAAAGATCAGGAAAGAAGATAGGGAGT
ATAGGATGAGGGAGAACCAGAAGAACCAGAAGGAGCTAGCCAAGATTCTTTTTGCGGGGATAAGAACCGGATCAGGAGCGAGGGAGCTTCGAGGCCGACA
AGCGGGAAAGAAAGAGAAGCTAGAAAGACAGACCCTAAAGAAAGATCAATGTGCTTACTGCAAGGAACTGGGGCACTGGAAAAACGAGTGCCCTAAGAGA
GACTCGAGGAAAGGAATGGCCCAGAGGGAGAAAGTCTCCCCCGAAAATCGGGCCTTATxxxxxxxxxxxxxxxxxxxxxxxxxxxxxxxxxxxxxxxxxx
xxxxxxxxxxxxxxxxxxxxxxxxxxxxxxxxxxxxxxxxxxxxxxxxxxxxxxxxxxxxxxxxxxxxxxxxxxxxxxxxxxxTTAAATAAAAAGCTGGG
ACCAATGTCTAAGAAAACCAGCATAGTGCAAGGAGCCGTGGGGACAAAAAGATATTGTTGGACCACAGAACGAAAAGTAAATCTGGGGACCCACCAGGTG
TCCCATTCGTTTTTGGTGATACCAGAATGCCCAGCCCCACTACTTGGAAGAGACTTGTTGACTAAAGTTAATGCTCAGATCCATTTTGACCCTGGGGGAA
TGTCAGTCACAGATGGACTTGGACAGCCGATACATGTCTTATCCCTAGCCTTAAGGGATGAATACAGACTTTTTGCACCTAAGCCCTCAGAGGTCATAGC
ACCAGAAGTACAACCGTGGGTCCATAAATACCCATTGGCCTGGGCAGAAACGGCAGGAATGGGACTGGCCAAACAGAGGCATCCGGTCGTCATCGAGCTA
AAGGCCGAGGCAGTTCCTGTGAGGGTGAAACAGTACCCTATGCAGGACCTGCGAGAAGTCAACAAGCGGGTGAGTGACATCCACCCCACTGTCCCTAACC
CATATACCCTCCTGAGCAGTCTGCTGCCTGAGTACACTTGGTACACTGTGCTGGACTTGAAAGATGCCTTCTTCAGCCTACCCCTGGCGGCCCAGAGCCA
GGAGATATTTGCCTTTGAGTGGACCGAGGGGGAGGGCCAACCGGTAGTACAATTAACTTGGACxxxCCTCCCACAGGGGTTCAAGAACTCCCCTACCCTG
TTTAATGAGGCTCTGAGTGAGGACCTCTACGAATATCGGACTCGCCACCCAGAGGTCATTCTGCTGCAATATGTAGATGACCTTATGTTGGCTGGAACCA
CGGAAGAAGCATGCAGTAGGCACCTTGGGGTATCGCGCTAGCGCAAAGAAGGCATGAATAGCCCGGCAAGAGGTCACCTATTTGGGGTATAAGATCAGGC
AGGGGCAACGGTGGCTAACCCAGGCCATGAAGGAAACAATATTACAGATACCAGAGCCCAAGACCCCCCGCCAGGTGAGGGATTGCAGAGAAGGCTCGGC
CTTTATATGAAGGAAGCAAAGAGACTCCAAACTGGACCTGGACTGAGCCCATGAAACAGGCTTTCCAAACACTSAGACAGGCCCTACTAGAAGCCCCAGC
TCTTGCCCTGCCTAACCCAAACAAGCCAATCCAACTGTTTATAGATGAGAAGCAAGGAATAGGAAAGGGGATCTTGACGCAGCAATGGGGACCATGGAAA
CGACCAGTAGCATACCTGTCGAAGCGATTGGACCCAGTGGCACAGGCCTTCGCATCATTGCAGCCACTGCCCTCCTCGTCCGCGACGCCGACAAGTTGAC
GTATGGGCAGCAACTCTCGGTTTTCACCCCCCACGCCATCGAAGGGGTTTTGAAGCAGCCACCGGGTAAGTGGATCTCCAACGCCCGCTTGACACATTAC
CAGGCCCTGCTGCTCGATGCCCCACGGGTGCGTTTTCAGACCCCTTGCTTCCTGAATCCAGCCACGCTCCTACCTAACCCAGAGAGAGACCACCCTCTCC
ATAACTGCAGTGAGATACTGGCTGAGGCCCTGGAAACACTCCCCCCAAACACTTCTGCASAGAAAGCCGAATTGCTTGCCCTAATACAAGCTCTAGRGCG
AACAAAAGGGAAAAGAGTCACCATTTTCACAGACAGTCGGTACGCTTTCAGCACTGTCCACATCCAGGGCCCCATATACCAAGAGAGGGGATTTCGGACA
GCTGAGGGAAAGGAAGTCAAGAATTTGCCTGAGATTCGCAGGCTCCTAGAAGCTGTCCAATTGCCCCGAGCAGTAGCTATAGTGCATGTCCCCGGGCACC
AAAAAGGGGAAGACCCAAAGGCAAGGGGTAATCGGGCGGCTGATGCGGCCGCTCGGAGGGCAGCCAGCCAAGACTACGTCGCCCCCATATTAACCGTGGA
ACTTCCCCCTCCCGGTATGGGGGCCTTGCTACCAATTCCCGAATACTCCCACCCTGATCTCGACTGGATCAATAAGGACACCACCCTCCAGAAGGATGAG
AAAGATGGATGGTACCGGGACCAAGACAGCAACCTGATATTGCCTGCCACCCTGGGTCGTCACTTGTGTGAACATTGACACTTCTCCAGACGGCCTGCCT
GAGGTTCCCCCGACAAAAGGCAACTGTACGAGAGATAATTCAAGCCTGTAAAGCGTGCCAGTTAATGAGAACAGAGAAAAAGCAACACTTAGGAGTGAGG
TACCGGGGAAGGGCCAGGGCAACACTGGGAGATAGATTTTACTGAGGTAAGGCCAGGAAAGTATGGGTATCGCTATCTGTTGGTTCTAGTAGATACCTTC
TCAGGGTGGGTAGAAGCATTCCCCACTAAGGGAGAGACAGCCATAATAGTTGCTAAAAAGATCCTGGAAGAAGTAGTGCCTAGGTACGGGCTACCAGTAA
CTATGGGCTCTGATAACGGACCAGCCTTTGTGAGCCAAGTTGTGCAGGGACTAGCCCGAGCTCTGGGGACAAAATGGAAGTTACATTGTGCATATAATCC
CCAGAGTTCGGGACAAGTTGMGAGAATGAATCGGACCCTAAAAGAAACACGGGGACTGGGTGACCCTCCTTCCCTTCGCACTCTTCCGGGCGCGTAACAC
CCCTTATAAGCTGAATCTTACCCCCTTTGAGATTTTGTATGGAAGACCCCCTCCTGTGTATCCTATTTTTGAAGGAAAATGCCTTCCATCCCCTGCTCTG
GGACAATTCCGGCAAACAATAATGGCATTAAGCAAGGTGCATAACCGTGTTTGGAAGTTGATCCGGGAGGTATACGAGGACCAAAGTGAGAGGGCCCTCC
CCGCACATAATATTAGCTCGGGTGATTGGGTTTGGGTAAAACGACACCAATCTAGAGTATTAGAACCTAGATGGAAAGGCCCTTATGTTGTTCTCCTAAC
CACTCCTACCGCTGTCAAGGTTGACGGGATTGGACCCTGGGTTCACTGCAACCACGTGCGCCAGAGGAACAAGATAAGGCACGAACAGAATGGAAGGCGA
ATACTCATCCATCAAATCCTTTAAAACTGAAGCTCACCCGCCGGGAAGCCTCCTATAGTCCAGCCTTCCAGGATCCTCTATGGGCTTTGGTGAATGCAGC
TTTTGCAACTTTAAACCGTACCAACCCTAATGCAACCCAATCCTGCTGGCTGTGCTATAATCTTCGCCCCCTCTTTTATGAGGCCATAGGCCTCAACGTC
TCCTACAACTTGTCTTCAGGCCAGAATCCACCCCAATGTCGATGGGAAGAATGTAAGGTTGGCCTCACGATGAAAGAGGTATGGGGACAAGGACTTTGCC
TAGGCACAGTACCACGTGACAAGACTTCCCTTTGTGCTCAGATTAAGGGTAATCTAAGCCTCCAAGGAAAAGACTGGATTGTACCAGGGGTTGGAGGATG
GTGGATTTGTTCACATACTGGGTTGACCCMATGTTTGAATGTGAAGGTTTTTAACCAGAGTCAAGAATTTTGTGTCCTGGTTGCTATACCTTGTTCAGTC
TTGGGCTGGCAGGGACAGGGACAGGAATAGCTTCACTGTCTCTGCAAGGCCAAGGGTTTTCCTCCCTCCGAGCTGCTATAGATGAGGATCTAACTCGCAT
AGAAGAATCAATCAGCCACCTAGAAAAGTCTTTGACTTCCTTGTCTGAGGTGGTGTTGCAGAATAGGAGGGGATTAGACTTAGTTTTTCTCCAGCAAGGT
GGGGTCTGCGCAGCACTGGGAGAAGAATGTTGCTTCTATGCAGACCATACAGGAGTAATAAGAGAATCTATGGCAAAAATGAGAGAGGGACTGGTGCAAC
GCAGGAAAGGACGGGAAGTCCAACAGGGATGGTGGGAATGGTTTGGAACCTGGTCACCCTGGCTGACCACTTTAGTCTCAACCCTCCTGGGCCCACTTTT
ACTGTTAATACTAATACTTTCAATTGGACCTTGCATTTTAAATAGACTAATCACTTTTATTAGGACACAGCTAAATACTATCCAGATTATGATGTTGAGG
CAGCAATACCGGCCGGTAGGCCAAAATGAAAAAAAGGAAGATTCCTCTTTATGAACAAAAGACAGGGGGGAATGTAGGAAGAGCAAACATA
>S10078N_S21382
TGTAGGGAGAACAAACGGAATGTAGAAAGAGTAAACATAACGCCATGATAGGAGGCAGAAGCAGGAAGACCAGGCCCTCACCCTGGTCTTCCCGCTCGGG
GATTCGGACATCGGGCATAACATTTGGGGGCTCGTCCGGGATCCCTTGGCGAGGAGAGAAACCTCCCGAGACAGAAGGAAGAATCCGAACGGTACCGGTA
CCCAGTCAGGTCAGGGAAATCCAGTGTAAAACCGGGGCCTGCTAGGAGAGCAGGGAGGTAACTGGTGCAGGGAAATCCAGTGTAAAACCGGGGCCTGCTA
GGAGAGCAGGGAGGTAACTGGTGCAGGGAACGTTCCTGCCGGTGTGAGACCAAGGCCAGCGAAAACGCTGGAGGGCGACCGGCTGGTCTTTCGTCCCCTG
ATCCCGCGGCAGTTGACCAGTGGACACTGTTTGGTAAGTTGAGTCTGTTACGGGGGAGTGCACCCCCCAGAAACCTAGCATTTGGGTGTCGGCCGACAAT
TGTCTGTCCGTGTGTTTGTCTACGCCGTTCCGTGTTTGTGTGAGTGCCGGCATTGTCTCGCTTCTTGTCTTCTTTTGGTGTATCATTTGCTATTTCGTTT
TGTCTGATCTGGTCTCAATTTCCTAATCTCTTTGGGAGCTTCAGTGAACAGGCGAACGATTGTGGGGGCAATTGATGAGTCCTGGCCAGGGCTACACTCT
GGTGGACTCTGAAGGCCCAACAAAAGTGAGCCTAAGTAACTAGAGCCCGACTGGGTGAAGCTCCCCCTTAATATCTCAAACTGAGAACGTGGCCTAAAAT
TCTTGGTGTGGGCACGGGTCAGGCACTTAAGAGCCGCTAGGGCGCCTGCCACTTGAAGACTCCCGTGAAAGGATAAGGGGGTCACGGAACGGGCCAGAAA
CCCCTAGGGTGCCCGCCCCCAGCAAGAAAACTTCCGTGCAACGACGCAGGCACATAAACAGTTCCAAAAGCATACCATAAGCCCAACCTCTTGGCCGCCA
CCACTCCTGATAGGATTTTTGGTGGTTGTTCTCATTGACTTCTCTCTCTCCCTTTCTTCCATACCACTTGTTCCTTAACTATGGGTCAGGGAGAATCTAC
TCCACTCTCTCTCATGACTGATCATTTTCCGGATGTGGGAGCCAGGGCTCATAACTTGTCTCTGTCAGTCAAGAAAAGTAAATTAATAACTTTTTGTTCT
GCAGAATGGCCTACCCTCCAGGTCGGATGGACCCCGGAGGGTACGTTTCAGCCCTCCATAATACAGGCGGTGAAAGAAAAGATAATGGCGCCAGACCCCT
GGGGCCATCCAGACCAGGTCCCTTATATCGTGGTCTGGCAAGATCTGGTAGAAAACCCACCTAACTGGTTAAGACCAGAACTTTTAATCCACAGGTCCTG
GTGATGGAACTCACTTCGGAAGAAACTAAGAAGAAAGAGAGCTCGAAACCGGTCTTTCAGGATGCCTCTTGCCCAAACCTAATAGACTTAGAAACAGAAG
CAAGACCCCCCCTTACGTACCCCCCTTAGAACCCCCGGGTGGAGGGGAAGGATCAGGAAGGGCGACAAGGGGCGACCACGAGGGAGGACTGGCACTGGGG
ACCCGGGGAAGGACTAGGGGAGATAGGAGTATGCAAGACCCTGGGGACCCAGAGTTACCGTCATCCACTGTTCAGGCGCTCCCCGTCCGGGTGGGACCAG
CGAACCCGAGCGGAGAACGGACCTATCAGTACTGGCCCTTCTCCACGAGTGACCTATACAATTGGAAAACACAgAAcCCCCCCTTCTCGGAGAAGCCCCA
aGGCCTCATTGACCTCTTAGACTCTATTCTGTTTACTCATAACCCCACCTGGGACGATTGCCAACAGTTGTTACAGGTACTCTTCACCACGGAGGAACGG
GAGCGAATCCTGGCAGAGGCACGAAAACGAGTCCCCGGGGTCGACGGGAGACCTACTGCTCAGCCTCATCTCGTGGACGAGGGGTTTCCCTTGCTGCGAC
CTAACTGGGATTTCGAGCGGGTGGAAGGTAGGGAGCGTCTCCGAGTGTACCGCCAGACTCTGATGGCTGGCCTGAGGGCTGCAGCAAGGAAGCCAACCAA
TTTGGCAAAGGTAAATCTGGTGAGGCAAGAGCCCACTGAAAGTCCGGCAGCCTTCTTAGAGAGGCTAATGGAAGCTTTTAGACAATACACACCCATAGAC
CCCCAGGCTGACGAATCGCGCGCTGCCGTGATACTGGCATTTGTAAACCAGGCAGCTCCAGACATCAGAAAGAAATTGCAGAAAATAGAGGGGCTAGGAG
AGCAGACAATACAGGACTTATTGAAAGCAGCTGAGAAAGTGTTCAATAACAGAGAGACTGCAGAGGAAAGGGAAGAACGGATTAGACGGGAGGAGAGAGA
ACTAGCAGAAAAGATCAGGAAAGAAGATAGGGAGTATAGGACGAGGGAGAACCAGAAGAACCAGAAGGAGCTAGCCAAGATTCTTTTTGCGGGGATGAGA
ACCGGATCAGGAGCGAGGGAGCTTCGGGGCCGACAAGCGGGAAAGAAAGAGAAGCTAGAAAGACAGACCTTAAAGAAAGATCAATGTGCTTACTGCAAGG
AACTGGGGCACTGGAAAACCGAGTGCTCTAAGAGAGACTCAAGGAAAGGAATGGCCCAGAGGGAGAAAGTCCCCCCCGAAAATCGGGCCTTATACATGGG
AGAAGACAGTGACTAGGGGAGTCAAGGCTCGGCACCCCTCCCCGAGTCCTGGGTAACCATAAATGTGGAGGGGAAACCCGTTGGCTTCATGGTAGATACT
GGCGCCCAACACTCTGTTTTAAATAAAAGGCTGGGACCAATGTCTAAGAAAACCAGCATAGTACAAGGAGCCACGGGGACAAAAAGATATTGTTGGACCA
CAGAACGAAAAGTAAATCTGGGGACCCATCAGGTGTCCCATTCGTTTCTGGTGATACCAGAATGCCCAGCCCCTCTACTTGGAAGAGACTTGTTGACTAA
AGTTAATGCTCAGATCCATTTTGACCCTGGGGGAATCTCAGTCACAGATGGACTTGGACAGCCGATACATGTCTTATCTCTAGCCTTAAGGGATGAATAC
AGACTTTTTGTGCATAAGCCCTCAGAGGTCATAGCACCAGAAGTACAGCCGTGGGTCCATAAATACCCATTGGCCTGGGCAGAAACGGCAGGAATGGGAC
TGGCCAAGCAGAGACATCCGATCGTCATCGAGCTCAGGTCAGAGGCAGTTCCTGTGAGGGTGAAACAGTACCCTATGAGCCAGGAGGCTCGGCGGGGGAT
CACTCCCCACATTCGACGGCTCATGGATGCCGGAATTCTCAGGCGGTGCCAATCCCCTTGGAACACCCCCTTACTGCCGGTGAAGAAGCCAGGGGGGACA
GATTACAGACCTGTCCAGGACCTGCGAGAAGTCAACAAGCGGGTGAGTGACATCCACCCCACTGTCCCTAACCCATATACCCTCCTGAGCAGTCTGCTGC
CTGAGTACACTTGGTACACTGTGCTGGACTTGAAAGATGCCTTTTTCAGCCTACCCCTGGCGGCCCAGAGCCAGGAGATATTTGCCTTTGAGTGGACCGA
GGGGGAGGGCCAACCGGTAGTACAGTTAACTTGGACTCGCCTCCCACAGGGGTTCAAGAACTCCCCTACCTTGTTTAATGAGGCTCTGAGTGAGGACCTC
TATGAATATCGGACTCGCCACCCAGAGGTCATTCTGCTACAATATGTAGATGACCTTATGTTGGCTGGAACCACGGAGGAGGCATGCAGCCGTGCCACCG
GGGACCTCTTACAAACCCTAGGCACCTTGGGGTATCGCGCTAGCGCAAAGAAGGCACAAATAGCCCGGCAAGAGGTCACCTATTTGGGGTATAAGATCAG
GCAGGGGCAACGATGGCTAACCCAGGCCATGAAGGAAACAATACTACAGATACCAGAGCCCAAGACCCCCCGCCAGGTGAGGGAGTTTCTGGGGACTGTT
GGATATTGTAGACTGTGGATCATGGGGTTTGCAGAGAAGGCTCGGCCTTTATATGAAGGAAGCAGAGAGACTCCAAACTGGACCTGGACTGAGCCCATGA
AACAGGCTTTCCAAACACTCAGACGGGCCCTACTAGAAGCCCCAGCTCTTGCCCTGCCTAACCCAGACAAGCCATTCCAACTGTTTATAGATGAGAAGCA
AGGAATAGGAAAGGGGGTCTTGACGCAGCAATGGGGACCATGGAAACGGCCAGTAGCATACCTGTCGAAGCGATTAGATCCAGTGGCCGCTGGGTGGCCC
CCTTGCCTTCGCATCATTGCAGCCACTGCCCTCCTCGTCCGCGACGCCGACAAGTTGACGTATGGGCAACAACTCTCGGTCTTCACCCCCCACGCCATCG
AAGGGGTTTTGAAGCAGCCGCCGGGTAAGTGGATCTCCAACGCCCGCTTGACACATTACCAGGCCCTGCTGCTCGATGCCCCAAGGGTGCGTTTTCAGAC
CCCCTGCTTCCTGAATCCAGCCACGCTCCTACCTAACCCAGAGAAAGGCCACCCTCTCCATGAGTGTAGTGAGATACTGGCTGAGGCCCTGGCGGCACGA
AAAGACTTAACTGATGTGCCACTAAGCAACAGTGAGCTGGTATGGTTCACCGATGGGAGCAGTTATGTCAAAGACGGGCAAAGAAAATCGGGGGCCGCCA
TAGTTGATGAGTCTGGACAGACGATATGGGCTGAAACACTCCCCCCAAATACTTCTGCACAGAAAGCCGAATTGCTTGCCCTAATACAAGCTCTAGAGCG
AGCGAAAGGGAAAAGAGTCACCATTTTCACGGACAGTCGATACGCCTTCAGCACTGTCCACATCCAGGGCCCCATATATCAAGAAAGGGGATTTCGGACA
GCTGAGGGAAAAGAAGTCAAGAATTTGCCTGAGATTCGCAGGCTCCTAGAAGcTGTCCAATTGCCCCGAGCAGTAGCTATAGTGCATGTTCCCGGGCACC
AAAAAGGGGAAGACCCAAAGGCAAGAGGTAATCGGGCGGCTGATGCGGCCGCTCGGAGGGCAGCCAGCCAAGACTACGTCGCCCCCATATTGACTGTGGA
ACTTCCCCCTCCCGGTATGGGGGCCTTGCCACCAATTCCCGAGTACTCCCACCCTGATCTCGACTGGATCACTAAGGACACCACCCTCCAGAAGGATGAG
AAAGATGGATGGTACCGGGACCAAGACAGCAACCTGATATTGCCTGCCACCCTGGGTCGTCATTTGTGTGAACACCTACACGCAACCACACATTTGGGAG
AGAAAAAGACTTTGACACTTCTCCAGACGGCCTGCCTGAGGTTCCCCCGACAAAAGGCAACTGTACGAGAGATAATTCAAGCCTGTAAAGCGTGCCAGTT
AATGAGAACAGAGAAGAAGCAACACTCAGGAGTGAGGTACCGGGGGGAGGGGCCCGGGCAACACTGGGAGATAGACTTTACTGAGGTAAGGCCAGGGAAG
TATGGGTATCGCTATCTGTTGGTTCTGGTAGATACCTTCTCGGGGTGGGTGGAAGCTTTCCCCACTAAGGGAGAGACAGCCATAGTGGTTGCTAAAAAGA
TCTTAGAGGAAATAGCGCCTAGGTACGGGCTGCCAGTGACTATGGGCTCTGATAACGGACCTGCCTTTGTGAGCCAGATTGTACAAGGGCTGGCCCGAGC
TCTGGGGACGAAATGGAAGTTACATTGCGAATATAATCCCCAGAGCTCAGGACAAGTTGAGAGAATGAATCGGACCCTAAAAGAAACACTGACAAACTTG
GCAATAGAGACTGGCGGGGACTGGGTGACCCTCCTTCCCTTCGCACTCTTCCGGGCGCGTAACACCCCATATAAGCTGAACCTTACCCCCTTTGAAATTT
TGTATGGAAGACCCCCTCCTGTGTATCCTATTTTTGAAGGAAAGTGCCTGCCACCCCCTGCTCTGGGACAATTCCGGCAAACAATAATGGCATTAAGCAA
GGTGCATAACCGTGTTTGGAAGTTGATCCGGGAGGTATACGAGGACCAAAATGAGAAGGCCCTCCCCACACATAATATTAGCCCGGGTGATTGGGTTTGG
GTAAAACGACACCAATCTAGAGTATTAGAACCTAGATGGAAAGGTCCTTATGTTGTTCTCCTAACCACCCCTACCGCTGTTAAGGTTGACGGGATTGGAC
CCTGGGTTCACTGCAACCACGTGCGGCAGGCCACGCCAGAGGAACGAAATAAGGCACAGACAGAATGGAAGGCGAATGCTCATCCGTCGGATCCTTTGAA
ACTGAAGCTCACCCGCCGGGGAGCCTCCTAGTCCTCTTGCTGATGGCAGCCCTCACCAGTCCAGGGATGACTTCTCGCGGCCACATGAACAATCCCCATC
ATCCAGTCAACATGACTTGGGTGGTCTACAATCCAGAGACCGGAGAACTGATCAACTCAAGCTCGAATGTGGCCCCTCGGGGAACATGGTGGCCCGTTTT
GACCTTCGATCTATGCGTCCTGGCAGCTGACAGCAACGGCTTTGGTCCCCACCAGCTGACTGACTTCTTTGCTCATGGCTCTTTCGGCTTATTCACCCGT
AATTGTGAGGGTAAGGGCCCAAAATCTTACGAACAAATACCCGTATATGTCTGCCCCGGGGGAGGGAGGGATCGGAACCAAATTAATAAATGTGGGGGAG
TTGATTCTTTTTATTGCGCCGCCTGGGGATGTGAAACTACAGGGACGGTCCATTGGCTCTCTAGCTCTAACAAAGACCTCATTCGGGTAACCATTCTGAA
GAGGTTATGTACTCACATTGGGACCAAGGAGTACGGAGAAAAAAGAGAGAGCCACTTAGTGTAATCACCATGGCTGCTTTATTCAGCCTCGGGTTGACAG
GAGCAGGAACAGGAATAGCTTCACTGTCTCTACAAACCAAGGAGCTGTCCTCTCTCCGAACAGCCATAGATGAGGACCTGACTCGTATAGAAGAATCAAT
CAGCCACCTAGAAAAGTCTCTAACCTCCTTGTCTGAAGTAGTATTGCAAAATAGGAGGGGATTAGACTTAGTCTTTCTCCAGCAAGGTGGGGTCTGCGCA
GCTCTTGGAGAAGAATGCTGTTTCTATGCAGACCATACAGGTGTGGTGAGGGATTCAATGGCGAAAGTGAGAGAGGGACTAGCGCAACGCAAAAGGGAAC
GGGAAGCCCAACGGGGATGGTGGGAATGGTTTGGATCCTGGTCACCCTGGCTAACCACTCTGGTCTCAACCCTCCTGGGCCCACTTTTACTGTTAATACT
AATACTTACAATTGGGCCTTGTATTTTAAATAGACTGATCACCTTTATCAGGACACAGCTAAATACTATCCAGATTATGGTGCTAAGGCAACAATACCGG
CCGATAGGTCGAAATAAAGAAGAGGAAGATTCCTCCCCATAATCAAAAGACAGGGGGGAATGTAGAGAGAACAAACGGAATGTAGAAAGAGTAAACATAA
CGCCATGATAGGAGGCAGAAGCAGGAAGACCAGGCCCTCACCCTGGCAACTAAGGCGACTATCAGGTCACCAAGACACAACCAGTCAGAGACTATCAGGC
CACCCAGATACAGCCAATCAGAACTTGTTACGGAAAGATCCCGCGCGCGCGAATGTCTGACCAATGAAAAGACCCCCGCGAACATGTAACCAATCCGCTT
CGCTAAATGACCCCTGCTTATGTTTGAAATTGGATGTTCTATAAATATGGGTAGAAAACCGGGCTCGGGGCTCTCAGCCTGTGTGCCACTGCGTTGGACA
CAGCGGGGGCCCTAGCTCGAGCTAGCAATAAACTTCCTTCTTGCGTTTTGCATTGTCTCTTGGTAGCTTTCTCTCTTCCCGCTCGGGGATTCGGACATCG
GGCATAACA
>S12562N_S36632
TGTAGGAAGAACAAACGGAATGYAGTAGGAAGAGCAAACATAACGCCATGATAGGAGGCAGAGGCGGGAAGGGAAAGRCCCTCCTCTGGCAACTAGGACG
ATTATCAGGCCACCCAGATAYAGCCAATCAGAACTTGTTTACGGAAAAGTCCCGCGCGCGCGAACAGCCGATGAATGTCTGACCAATGAAAGGACCCCCG
CAAGCATGTAACCAATCCGCTTCGCTAATTGACCCCTGCTTATGGTTGAAATTGGATGTCCTATAAATATGAGTAGAAAAACCGGGCTCGGGGCTCTCAG
CCTGTGCGCCACTGCGTTGGACACAGCGGGGGGCCCTAGCTCGAGCTAGCAATAAACTTCCTTCTTGCGTTTTGCATTGTCTCTTGGGACTTCTCTCTCA
TCGCTTGGGGAATCCGGATCGCGGGCAGAACATTTGGGGGCTCGTCCGGGATCCCTTGGCGAGGAGAGAAACCTCYCGAGACAGAAGGAAGAATCCAAAC
GGTACCGGTACCCAGTCAGGTCAGGGAAATCCAGTGTGAAACCGGGGCCTGCTAGGAGAGCAGGGAGGTAACTGGTACAGGACTAAGgGGAACGTTCCTG
CCGGTGTGGGTACAGGACTAAGGGGGAACGAACTGAACGTTCCTGCCGGTGTGAGACCAAGGCCAGCGAAAACGCTGGAGGGCGACCGGCTCTGCGGAGA
AAGGGGTCTTTCGTCCCCTGATCCCGCGGCAGTTGACCAGTGGACACTGGTAAGTTGAGCCTGTTACGGGGGCGTGCACCCCCCCAGAGACCTAGCACTT
GGTTGTCGGCCGACAATTGTCTGTCCGTGTGTTTGTCTACGCCGCTCCGTGTTTGTGTGAGTGCCGGCATTGTCTCGCTTCTTGTCTTCTTTTGGTGTAT
CATTTGCTATTTCGTTTTGTCTGATCTGGTCTCAATTTCCTAATCTCTTTGGGAGCTTCAGTGAACGGGCGAACAATTGTGAGGGCAATTGATGGGTCCT
GGCCAGGGCTACACTCTGGTGGACTCTGAAGGCCCAACAAAAGTGAGCCTAAGTAACTAGAGCCCGACCGGGTGAAGCTcCCCcTTAATATCTCAAACTG
AGAACGTGGCCTAAAATTCTTGGTGTGGGCACGGGTCAGGCACTTAAGAGCCGTTAGGGCGCCTGCCACTTGAAGACTCCCGTGAAAGGATAAGGGGGTC
ACGGAATGGGCCAGAAACCCCTAGGGTGCCCGCCCCCAGCAAGAAAACTTCCGTGCAACGACGCAGGCACATAAACAGTTCCAAAAGCATACCATAAGCC
CAACCTCTTGGCCGCCACCACTCCTGATAGGATTTTTGGTGGTCGTTCTCAGTGACTTCTCTCTCTCTTTCTTCCCTACCATTTATTCCTTGACCATGGG
TCAGGGAGAATCTACCCCACTCTCTCTCATGACCAACCATTTTTCAGATGTGAGAGCCAGGGCCCATAACTTGTCTTTGTCAGTCAAGAAAAGTAAATTA
ATAACTTTTTGTTgCTGCAGAATGGCCCTCCAGAAGGCACCTTcCAACCCTCCATAATACAGGCAGTtAAAGAgAAGaTAATGaCaCCAGATCCCtGGGG
CCATCCAgACCAGGTCCCCTATATCGTGGTCTGGCAAGATCTAGTAGAAAACCCGCCTAAcTGGTTAAAACCTTTCGTCCACAGAACTTCTAATCCACAG
GTCCTGGTGATGGAACTCACTTCGGAAGAAACTAAGAAGAAAGAGAGCTCAAAACCGGTCTTTCAGGATTCCTCTTGCCCAAACCTAATAGACTTAGAAA
CAGAAGCAAGACCCCCCCCCCTTACGTGCCCCCCTCAGAACCCCTGGGTGGGTGGGAAGGATCAGGAAGGGCGGCAAGGGGCGACCACGAGGGAGGACCA
GCACTGGGGACCCGGGGAAGGACTAGGGGAGATAGGGGTATGCAAGACCCTGGGGACCCAGAGTTACCGTCATCCACTGTTCAGGCACTCCCCGTCCGGG
TGGGACCAGCGAACCCGAACGGAGAACGGACCTATCAGTACTGGCCCTTCTCCACGAGTGACCTATACAATTGGAAAACACAAACCCCCCCTTCTCGGAG
AAGCCCCAAGGCCTCATTGACCTCTTAGACTCTATTCTGTTcACTCATAACCCtACCTGGGATGATTGCCAACAGTTGTTACAGGTACTCTTCACCACGG
AGGAACGGGAGCGAATCCTGGCAGAGGCACGAAAACGAGTCCCCGGGGTCGACGGGAGACCTACTGCCCAGCCTCATCTCGTGGACGAGGGGTTTCCCTT
GCTGCGACCTAACTGGGATTTCGAGCGGGTGGAAGGTAGGGAGCGTCTCCGAGTGTACCGCCAGACTCTGATGGCTGGCCTGAGGGCTGCAGCAAGGAAG
CCAACCAATTTGGCAAAGGTAAATCTGGTGAGGCAAGAGCCCACTGAAAGTCCGGCAGCCTTCTTAGAGAGGCTAATGGAAGCTTTTAGACAATACACAA
CCATGGACCCCCAGGCTGAAGAATCGCGCGCCGCCGTGATACTAGCATTTGTAAACCAGGCAGCTCCAGACATCAGAAAGAAATTGCAGAAAATAGAGGG
GCTAGGAGAGCAGACAATACAGGACTTATTGAAAGCAGCTGAGAAAGTGTTCAATAACAGAGAGACTGCAGAGGAAAGGGAAGAACGGATTAGACGGGAG
GAGAGAGAACTAGCAGAAAAGATCAGGAAAGAAGATAGGGAGTATAGGACGAGGGAGAACCAGAAGAACCAGAAGGAGCTAGCCAAGATTCTTTTTGCAG
GGATAAGAACCGGATCAGGAGCGAGGGAGCTTCGAGGCCGACAAGCGGGAAAGAAAGAGAAGCTAGAAAGACAGACCCTAAAGAAAGATCAATGTGCTTA
CTGCAAGGAACTGGGGCACTGGAAAAACGAGTGCCCTAAGAGAGACTCGAGGAAAGGAATGGCCCAGAGGGAGAAAGTCTCCCCCGAAAATCGGGCCTTA
TACATGGGAGAAGACAGTGACTAGGGGAGTCAAGGCTCGGCACCCCTCCCCGAGTCCTGGGTAACCATAAATGTGGAGGGGAAACCCGTTGGCTTCATGG
TAGATACTGGCGCCCAACACTCTGTTTTAAATAAAAAGCTGGGACCAATGTCTAAGAAAACCAGCATAGTGCAAGGAGCCACGGGGACAAAAAGATATTG
TTGGACCACAGAACGAAAAGTAAATCTGGGGACCCACCAGGTGTCCCATTCGTTTTTGGTGATACCAGAATGCCTAGCCCCCCTACTTGGAAGAGACTTG
TTGACTAAAGTTAATGCTCAGATCCATTTTGACCCTGGGGGAATGTCAGTCACAGATGGACTTGGACAGCCGATACATGTCTTATCCCTAGCCTTAAGGG
ATGAATACAGACTTTTTGCGCCTAAGCCCTCAGAGGTCATAGCACCAGAAGTACAACCGTGGGTCCATAAATACCCATTGGCCTGGGCAGAAACGGCAGG
AATGGGACTGGCCAAACAGAGGCATCCGGTCGTCATCGAGCTAAAGGCCGAGGCAGTTCCTGTGAGGGTGAAACAGTACCCTATGAGCCAGGAGGCTCGG
CGGGGGATCACTCCCCACATTCGATGGCTCATGGATGCCGGAATTCTCAGGCGGTGCCAATCCCCTTGGAACACCCCCTTACTGCCGGTGAAGAAGCCAG
GGGGGACAGATTATAGACCTGTCCAGGACCTGCGAGAAGTCAACAAGCGGGTGAGTGACATCCACCCCACTGTCCCTAACCCATATACCCTCCTGAGCAG
TCTGCTGCCTGAGTACACTTGGTACACTGTGCTGGACTTGAAAAATGCCTTCTTCAGCCTACCCCTGGCGGCCCAGAGCCAGGAGATATTTGCCTTTGAG
TGGACCGAGGGGGAGGGCCAACCGGTAGTACGATTAACTTGGACCTGCCTCCCACAGGGGTTCAAGAACTCCCCTACCCTGTTTAATGAGGCTCTGAGTG
AGGACCTCTATGAATATCGGACTCGCCACCCAGAGGTCATTCTGCTACAATATGTGGATGACCTTATGTTGGCTGGAACCACGGAGGAGGCATGCAGCCG
TGCCACCGGGGACCTCTTACAAACCCTAGGCACCTTGGGGTATCGCGCTAGCGCAAAGAAGGCACAAATAGCCCGGCAAGAGGTCACCTATTTGGGGTAT
AAGATCAGGCAGGGGCAACGGTGGCTAACCCAGGCCATGAAGGAAACAATATTACAGATACCAGAGCCCAAGACCCCCCGCCAGGTGAGGGAGTTTCTGG
GGACTGTTGGATATTGCAGACTGTGGATCATGGGGTTTGCAGAGAAGGCTCGGCCTTTATATGAAGGAAGCAAAGAGACTCCAAACTGGACCTGGACTGA
GCCCATGAAACAGGCTTTCCAAACACTCAGACGGGCCCTACTAGAAGCCCCAGCTCTTGCCCTGCCTAACCCAAACAAGCCATTCCAACTGTTTATAGAT
GAGAAGCAAGGAATAGGAAAGGGGGTCTTGACGCAGCAATGGGGACCATGGAAACGACCAGTAGCATACCTGTCGAAGCGATTGGACCCAGTGGCCGCTG
GGTGGCCCCCTTGCCTTCGCATCATTGCAGCCACTGCCCTCCTCATCCGCGACGCCGACAAGTTGACGTATGGGCAGCAACTCTCGGTTTTCACCCCCCA
CGCCATCGAAGGGGTTTTGAAGCAGCCGCCGGGTAAGTGGATCTCCAACGCCCGCTTGACACATTACCAGGCCCTGCTGCTCGATGCCCCACGGGTGCGT
TTTCAGACCCCTTGCTTCCTGAATCCAGCCACGCTCCTACCTAACCCAGAGAAAGACCGCCCTCTCCATAATTGCAGTGAGATACTGGCTGAGGCCCTGG
CGGCACGAAAAGACTTAACTGATGTGCCACTAAGCAGCAGTGAGCTAGTATGGTTCACCGATGGGAGCAGCTATGTCAAGGACGGGCAAAGAAAATCGGG
GGCCGCCATAGTTGATGAGTCTGGGCAGACGATATGGGCTGAAACACTCCCCCCAAACACTTCTGCACAGAAAGCCGAATTGCTTGCCCTAATACAAGCT
CTAGAGCGAGCAAAAGGGAAAAGAGTCACCATTTTCACGGACAGTCGGTACGCTTTCAGCACTGTCCACATCCAGGGCCCCATATACCAAGAGAGGGGAT
TTCGGACAGCTAAGGGAAAGGAAGTCAAGAATTTGCCTGAGATTCGCAGGCTCCTAGAAGCTGTCCAATTGCCCCGAGCAGTAGCTATAGTGCATGTCCC
CGGGCACCAAAAAGGGGAAGACCCAAAGGCAAGGGGTAATCGGGCGGCTGATGCGGCCGCTCGGAGGGCAGCCAGCCAAGACTACGTCGCCCCCATATTA
ACCCTGGAACTTCCCCCTCCCGGTATGGGGGCCTTGCCACCAATTCCTGAATACTCCCACCCTGATCTCGACTGGATCAATAAGGACACCACCCTCCAGA
AGGATGAGAAAGATGGATGGTACCGGGACCAAGACAGCAACCTGATATTGCCTGCCACCCTGGGTCGTCACTTGTGTGAACACCTACACACAACCACACA
TTTGGGAGAGAAAAAGACTTTGACACTTCTCCAGACGGCCTGCCTGAGGTTCCCCCGACAAAAGGCAACTGTACGAGAGATAATTCAAGCCTGTAAAGCG
TGCCAGTTAATGAGAACAGAGAAAAAGCAACACTTAGGAGCGAGGTACCGGGGGGAAGGGCCAGGGCAACACTGGGAGATAGACTTTACTGAGGTAAGGC
CAGGAAAGTATGGGTATCGCTATCTGTTGGTTCTAGTAGATACCTTCTCAGGGTGGGTAGAAGCATTCCCCACTAAGGGAGAGACAGCCATAATAGTTGC
TAAAAAGATCCTGGAAGAAGTATTGCCTAGGTACGGGCTACCAGTAACTATGGGCTCTGATAACGGACCAGCCTTTGTGAGCCAAGTTGTGCAGGGACTA
GCCCGAGCTCTGGGGACAAAATGGAAGTTACATTGTGCATATAATCCCCAGAGTTCGGGACAAGTTGAGAGAATGAATCGGACCCTAAAAGAAACACTGA
CAAAGTTGGCAATAGAGACTGGCGGGGACTGGGTGACCCTCCTTCCCTTCGCACTCTTCCGGGCGCGTAACACCCCTTATAAGCGGAATCTTACCCCCTT
TGAGATTTTGTATGGAAGAACCCCTCCTGTGTATCCTATTTTTGAAGGAAAATGCCTGCCATCCCCTGCTCTGGGACAATTCCGGCAAACAATAATGGCA
TTAAGCAAGGTGCATAACCGTGTTTGGAAGTTGATCCGGGAGGTATACGAGGACCAAAGTGAGAGGGCCCTCCCCGCACATAATATTAGCTCGGGTGATT
GGGTTTGGGTAAAACGACACCAATCTAGAGTATTAGAACCTAGATGGAAAGGCCCTTATGTTGTTCTCCTAACCACTCCTACCGCTGTCAAGGTTGACGG
GGTTGGACCCTGGGTTCACTGCAACCACGTGCGTCAGGCCACGCCAGAGGAACGAGATAAGGCACGAACAGAATGGAAGGCGAATACTCATCCGCCAAAT
CCTTTAAAACTGAAGCTCACCCGCCGGGAAGCCTCCTAGTTCTCTTGCTGATGGCAGCCCTCATCAATCCAGGGACGACTTCTCACGGCCTCCAGACCAA
CCCCCACCAGCCGGTCAAGGTCACCTGGAAACTCAAACAACCTGATGGAAACCCCTAGCCCTCTGACTGTGACCATTAGTCCAGCCTTCCAGGATCCTCT
ATGGGCTTTGGTGAATGCAGCTTTTGCAACTTTAAACCGTACCAACCCTAATGCAACCCAATCCTGCTGGCTGTGCTATAATCTTCGCCCCCCCCTTTTA
TGAGGCCATAGGCCTCAACGTCTCCTACAACTTGTCTTCAGGCCAGAATCCACCCCAATGTCGATGGGAAGAACGTAAGGTTGGCCTCACGATGAAAGAG
GTATGGGGACAAGGACTTTGCCTAGGCACAGTACCACGTGACAAGACTTCCCTTTGTGCTCAGACTAAGGGTAATCTAAGCCTCCAAGGAAAAGACTGGA
TAGTACCAGGGGTTGGAGGATGGTGGATTTGCTCACATACTGGGTTGACCCCATGTTTGAATGTGAAGGTTTTTAACCAGAGTCAAGAATTTTGTGTCCT
GGTTGCTATAATGCCAAAAATTTTATACCACTCTGAAGAGGTTATATACTCACATTGGGACCGAGAAACGCTGAGAGAAAAAAAGAGGGGCTGGCAGGGA
CAGGGACAGGAATAGCTTCACTGTCTCTGCAAGGCCAAGGGTTTTCCTCCCTCCAAGCTGCTATAGATGAGGATCTAACTCGCATAGAAGAATCAATCAG
CCACCTAGAAAAGTCTTTGACTTCCTTGTCTGAGGTGGTGTTGCAGAATAGGAGGGGATTAGACTTAGTTTTTCTCCAGCAAGGTGGGGTCTGCGCAGCA
CTGGGAGAAGAATGTTGCTTCTATGCAGACCATACAGGAGTAATAAGAGAATCTATGGCAAAAATGAGAGAGGGACTGACGCAACGCAAGAAAGGACGGG
AAGTCCAACAGGGATGGTGGGAATGGTTTGGAACCTGGTCACCCTGGCTGACCACTTTAGTCTCAACCCTCCTgGGCCCACTTTTACTGTTAATACTAAT
ACTTACAATTGGACCTTGCATTTTAAATAGACTAATCACTTTTATTAGGACACAGCTAAATACTATCCAGATTATGATGCTGAGGCAACAATACCGGCCG
GTAGGCCAAAATGAAAGAAAGGAAGATTCCTCTTTATGAACAAAAGACAGGGGGGAATGTAGGAAGAACAAACGGAATGYAGTAGGAAGAGCAAACATAA
CGCCATGATAGGAGGCAGAGGCGGGAAGGGAAAGaCCCTCCTCTGGCAACTAGGACGATTATCAGGCCACCCAGATAYAGCCAATCAGAACTTGTTTACG
GAAAAGTCCCGCGCGCGCGAACAGCCGATGAATGTCTGACCAATGAAAGGACCCCCGCAAGCATGTAACCAATCCGCTTCGCTAATTGACCCCTGCTTAT
GGTTGAAATTGGATGTCCTATAAATATGAGTAGAAAAACCGGGCTCGGGGCTCTCAGCCTGTGCGCCACTGCGTTGGACACAGCGGGGGGCCCTAGCTCG
AGCTAGCAATAAACTTCCTTCTTGCGTTTTGCATTGTCTCTTGGGACTTCTCTCTCATCGCTTGGGGAATCCGGATCGCGGGCAGAACA
>S18899N_S14049
TGTAGGAAGAACAAACGGAATGTAGGAAGAGCAAACATAACGCCATGACAAAAGGCAGAAGCAGGAAGACCAGGCCCTCACCCTGGCAACTAAGGCGACT
ATCAGGTCACCAAGACACAACCAGTCAGAGACTATCAGGCCACCCAGATACAGCCAATCAGAACTTGTTTACGGAAAGATCCCGCGCGCGCGAATGTCTG
ACCAATGAAAAGACCCCCGCGAACATGTAACCAATCCGCTTCGCTAAATGACCCCTGCTTATGTTTGAAATTGGATGTTCTATAAATATGGGTAGAAAAC
CGGGCTCGGGGCTCTCAGCCTGTGCTCCACTGCGTTGGACACAGCGGGGGCCCTAGCTCGAGCTAGCAATAAACTTCCTTCTTGCGTTTTGCATTGTCTC
TTGGTAGCTTTCTCTCTTCCCGCTCGGGGATTCGGACATCGGGCATAACATTTGGGGGCTCGTCCGGGATCCCTTGGCGAGGAGAGAAACCTCCCGAGAC
AGAAGGAAGAATCCGAACGGTACCGGTACCCAGTCAGGTCAGGGAAATCCAGTGTAAAACCGGGGCCTGCTAGGAGAGCAGGGAGGTAACTGGTGCAGGG
AACGTTCCTGCCGGTGTGAGACCAAGGCCAGCGAAAACGCTGGAGGGCGACCGGCTCTGCGGAGAAAGGGGTCTTTCGTCCCCTGATCCCGCGGCAGTTG
ACCAGTGGACACTGTTTGGTAAGTTGAGTCTGTTACGGGGGCGTGCACCCCCCAGAGACCTAGCACTTGGTTGTCGGCCGACAATTGTCTGTCCGTGTGT
TTGTCTACGCCGCTCCGTGTTTGTGTGAGTGCCGGCATTGTCTCGCTTCTTGTCTTCTTTTGGTGTATCATTTGCTATTTCGTTTTGTCTGATCTGGTCT
CAATTTCCTAATCTCTTTGGGAGTTTCAGTGAACGGGCGAACGATTGTGGGGGCAATTGATGAGTCCTGGCCAGGGCTACACTCTGGTGGACTCTGAAGG
CCCAACAAAAGTGAGCCTAAGTAACTAGAGCCCGACCGGGTGAAGCTCCCCCTTAATATCTCAAACTGAGAACGTGGCCTAAAATTCTTGGTGTGGGCAC
GGGTCAGGCACTTAAGAGCCGCTAGGGCGCCTGCCACTTGAAGACTCCCGTGAAAGGATAAGGGGGTCACGGAACGGGCCAGAAACCCCTAGGGTGCCCG
CCCCCAGCAAGAAAACTTCCGTGCAACGACGCAGGCACATAAACAGTTCCAAAAGCATACCATAAGCCCAACCTCTTGGCCGCCACCACTCCTGATAGGA
TTTTTGGTGGTTGTTCTCATTGACTTCTTTCTCCCTTTCTTCCCTACCACTTGTTCCTTAACTATGGGTCAGGGAGAATCTACTCTACTCTCTTTCATGA
CTGATCATTTTCCGGATGTGAGAGCCAGGGCTCATAACTTGTCTCTGTCAGTCAAAAAAAAGTAAATTAATAACTTTTTGTTCTGCAGAATGGCCTATCC
TCCAGGTCGGATGGACCCCGGAGGGTACATTTCAGCCCTCCATAATACAGGCAGTGAAAGAAAAGATAATGGCGCCAGACCCCTGGGGCCATCCAGACCA
GGTCCCTTATATCGTGGTCTGGCAAGATCTGGTAGAAAACCCACCTAACTGGTTAAAACCTTTCGTCCACAGAACTTCTAATCCACAGGTCCTGGTGATG
GAACTCACTTCGGAAGAAACTAAGAAGAAAGAGAGCTCAAAACCGGTCTTTCAGGATTCCTCTTGCCCAAACCTAATAGACTTAGAAACAGAAGCAAGAC
CCCCCCCTTACGTGCCCCCCTTAGAACCCCCGGGTAGATGGGAAGGATCAGGAAGGGCGACAAGGGGCGACCACGAGGGAGGACCGGCACTGGGGACCCG
GGGAAGGACTAGGGGAGATAGGAGTATGCAAGACCCTGGGGACCCAGAGTTACCATCATCCACCGTTCAGGCACTCCCCGTCCGGGTGGGACCAGCGAAC
CCGAACGGAGAACGGACCTATCAGTACTGGCCCTTCTCCACGAGTGACCTATACAATTGGAAAACACAGAACCCCCCCTTCTCGGAGAAGCCCCAAGGCC
TCATTGACCTCTTAGACTCTATTCTGTTTACTCATAACCCCACCTGGGATGATTGCCAACAGTTGTTACAGGTACTCTTCCGGGGTCGACGGGAGACCTA
CTGCTCAGCCTCATCTCGTGGACGAGGGGTTTCCCTTGCTGCGACCTAACTGGGATTTCGAGCGAGTGGAAGGTAGGGAGCGTCTCCGAGTGTACCGCCA
GACTCTGATGGCTGGCCTGAGGGCTGCAGCAAGGAAGCCAACCAATTTGGCAAAGGTAAATCTGGTGAGGCAAGAGCCCACTGAAAGTCCGGCAGCCTTC
TTAGAGAGGCTAATGGAAGCTTTTAGACAATACACACCCATAGACCCCCAGGCTGACGAATCGCGCGCTGCCGTGATACTGGCATTTGTAAACCAGGCAG
CTCCAGACATCAGAAAGAAATTGCAGAAAATAGAGGGGCTAGGAGAGCAGACAATACAGGACTTATTGAAAGCAGCTGAGAAAGTGTTCAATAACAGAGA
GACTGCAGAGGAAAGGGAAGAACGGATTAGACGGGAGGAGAGAGAACTAGCAGAAAAGATCAGGAAAGAAGATAGGGAGTATAGGACGAGGGAGAACCAG
AAGAACCAGAAGGAGCTAGCCAAGATTCTTTTTGCGGGGATGAGAACCGGATCAGGAGCGAGGGAGCTTCGGGGCCGACAAGCGGGAAAGAAAGAGAAGC
TAGAAAGACAGACCTTAAAGAAAGATCAATGTGCTTACTGCAAGGAACTGGGGCACTGGAAAACCGAGTGCTCTAAGAGAGACTCAAGGAAAGGAATGGC
CCAGAGGGAGAAAGTCCCCCCCGAAAATCGGGCCTTATACATGGGAGAAGACAGTGACTAGGGGAGTCGAGGCTCGGTACCCCTCCCCGAGTCCTGGGTA
ACCATAAATGTGGAGGGGAAACCCGTTGGCTTCATGGTAGATACTGGCGCCCAACACTCTGTTTTGAATAAAAGGCTGGGACCAATGTCTAAGAAAACCA
GCATAGTACAAGGAGCCACGGGGACAAAAAGATATTGTTGGACCACAGAACGAAAAGTAAATCTGGGGACCCATCAGGTGTCCCATTCGTTTTTGGTGAT
ACCAGAATGCCCAGCCCCTCTACTTGGAAGAGACTTGTTGACTAAAGTTAATGCTCAGATCCATTTTGACCCTGGGGGAATCTCAGTCACAGATGGACTT
GGACAGCCGATACATGTCTTATCCCTAGCCTTAAGGGATGAATACAGACTTTTTGTGCCTAAGCCCTCAGAGGTCATAGCACCAGAAGTACAACCGTGGG
TCCATAAATACCCATTGGCCTGGGCAGAGACGGCAGGAATGGGACTGGCCAAACAGACATCCGATCGTCATCGAGCTCAAGTCAGAGGCAGTTCCTGTGA
GGGTGAAACAGTACCCTATGAGCCAGGAGGCTCGGCGGGGGATCACTCCCCACATTCGACGGCTCATGGATGCCGGAATTCTCAGGCGGTGCCAATCCCC
TTGGAACACCCCCTTACTGCCGGTGAAGAAGCCAGGGGGGACAGATTACAGACCTGTCCAGGACCTGCGAGAAGTCAACAAGCGGGTGAGTGACATCCAC
CCCACTGTCCCTAACCCATATACCCTCCTGAGCAGTCTGCTGCCTGAGTACACTTGGTACACTGTGCTGGACTTGAAAGATGCCTTTTTCAGCCTACCCC
TGGCGGCCCAGAGCCAGGAGATATTCGCCTTTGAGTGGACCGAGGGGGAGGGCCAACCGGTAGTACAGTTAACTTGGACTCGCCTCCCACAGGGGTTCAA
GAACTCCCCTACCTTGTTTAATGAGGCTCTGAGTGAGGACCTCTATGAATATCGGACTCGCCACCCAGAGGTCATTCTGCTACAATATGTAGATGACCTT
ATGTTGGCTGGAACCACGGAGGAGGCATGCAGCCGTGCCACCGGGGACCTCTTACAAACCCTAGGCACCTTGGGGTATCGCGCTAGCGCAAAGAAGGCAC
AAATAGCCAGGCAAGAGGTCACCTATTTGGGGTATAAGATCAGGCAGGGGCAACGATGGCTAACCCAGGCCATGAAGGAAACAATACTACAGATACCAGA
GCCCAAGACCCCCCGCCAGGTGAGGGAGTTTCTGGGGACTGTTGGATATTGTAGACTGTGGATCATGGGGTTTGCAGAGAAGGCTCGGCCTTTATATGAA
GGAAGCAGAGAGACTCCAAACTGGACCTGGACTGAGCCCATGAAACAGGCTTTCCAAACACTCAGACGAGCCCTACTAGAAGCCCCAGCTCTTGCCCTGC
CTAACCCCGACAAGCCATTCCAACTGTTTATAGATGAGAAGCAAGGAATAGGAAAGGGGGTCTTGACGCAGCAATGGGGACAAGGGCTTTACCTAGGCAC
AGTACCACATGACAAGGCTTCCCTTTGTGCTCAGACCAAGAGTAATCTAAGCCTCCAAGGAGAGGACTGGATTGTACCGGGGGTTGGAAGATGGTAGATC
TGTTCACATACTGGGTTGACCCCATGTTTGAATGTGAAGGTTTTTAACCAGAGTCAAGAATTCTGTGTCCTGGTTGCTGTAATGCCAAAAAAATCTTATA
CCACTCTGAAGAGGTTATGTACTCACATTGGGACCGGGAAATGCTGGGACAAAAGAGAGAGCCAGTCAGTGCGATCACCGTGGCAGCCTTGTTCAGTCTT
GGGCTGGCAGGGACAGGGACAGAAATAGCTTCACTGTAGGTTAATACTAATACTTACAATTGGGCCTTGCATTTTAAATAGACTAATCACCTTTATCAGG
ACACAGCTAAATACTATCCAGATTATGGTGCTAAGGCAACAATACCGGCCGATAGGTCGAAATAAAAAAGAGGAAGATTCCTCCCCATAATCAAAAGACA
GGGGGGAATGTAGGAAGAACAAACGGAATGTAGGAAGAGCAAACATAACGCCACGACAAAAGGCAGAAGAAGGAAGAC
>S37357N_S31394
TAAGGACACCACCCTCCAGAAGGATAAGAAAGATGGATGGTACCGGGACCAAGACAGCAACCTGATATTGCCTGCCACCCTGGGTCGTCATTTGTGTGAA
CACCTACACGCAACCACACATTTGGGAGAGAAAAAGACTTTGACACTTCTCCAGACGGCCTGCCTGAGGTTCCCCCGACAAAAGGCAACTGTACGAGAGA
TAATTCAAGCCTGTAAAGCGTGCCAGTTAATGAGAACAGAGAAGAAGCAGCACTCAGGAGTGAGGTACCGGGGGGAGGGGCCCGGGCAACACTGGGAGAT
AGACTTTACTGAGGTAAGGCCAGGGAAGTATGGGTATCGCTATCTGTTGGTTCTGGTAGATACCTTCTCGGGGTGGGTGGAAGCTTTCCCCACTAAGGGA
GAGACAGCCATAGTGGTTGCTAAAAAGATCTTAGAGGAAATAGTGCCTAGGTACGGGCTGCCAGTGACTATGGGCTCTGATAACGGACCTGCCTTTGTGA
GCCAGATTGTACAAGGGCTGGCCCGAGCTCTGGGGACGAAATGGAAGTTACATTGCGAATATAATCCCCAGAGCTCAGGACAAGTTGAGAGAATGAATCG
GACCCTAAAAGAAACACTGACAAAATTGGCAATAGAGACTGGCGGGGACTGGGTGACCCTCCTTCCTTTCGCACTCTTCCGGGCGCGTAACACCCCATAT
AAGCTGAACCTTACCCCCTTTGAAATTTTGTATGGAAGACCCCCxxxxxxxxxxxxxxxxxxxxxxxxxxxxxxxxxxxxxxxxxxxxCTCTGGGACAAT
TCCGGCAAACAATAATGACATTAAGCAAGGTGCATAACCGTGTTTGGAAGTTGATCCGGGAGGTATACGAGGACCAAAATGAGAAGGAACTCCCCACACA
TAATATTAGCCCGGGTGATTGGGTTTGGGTAAAACGACACCAATCTAGAGTATTAGAACCTAGATGGAAAGRTCCTTATGTTGTTCTCCTAACCACCCCT
ACCGCTGTTAAGGTTGACGGGATTGGACCCTGGGTTCACTGCAACCACGTGCGGCAGGCCACGCCAGAGGAACGAAATAAGGCACAGACAGAATGGAAGG
CGAATGCTCATCCGTCGGATCCTTTGAAACTGAAGCTCACCCGCCGGGGAGCCTCCTAGTCCTCTTGCTGATGGCAGCCATCGTCAATCCAGGGATGACT
TCTCATGGCCACATGGACGATCCCCATCATCCTGTCAATATGACTTGGGTGGTCTACAATCCAGAGACCGGAAAACTGATCAACTCAAGTTCGATTGTGG
CCCCTCGGGGAACATGGTGGCCTATTTTGACTTTCGACTTATGCGTCCTGGCAGCTGACAGCAATGGCTTTGGTCCCCACCAGCTAAGTGACTTCTTTGC
CCATGGCACTTTTGGCTTATTCACTCATGGATGGAATAAGGTACCTGTGTACGTTTGCCCAGGGGATGGTAGAGATCGGAGCCAAATTAATAAATGTGGG
GGAGTTGACTCTTTTTATTGCGCCGCCTGGGGATGTGAAACCACCGGGACCGTAGACTGGCTCCGAGGGGATTCTAATAGGGACCTTATTAGCGTAAAGT
CAGATCCCAACCACCGTAACTGGCAGACAATGCCCAAACCAGGACAGTGTTTCCCATTACAGATTGAGTTCACAGATGAAGGAAAAAGATTTACCAGATG
GGATTTTGGCCGTGTCTGGGGCCTCCGTCTTTACAAGAACGGATATGACACTGGAGTCCGGTTTGAGCTTAAATTAAAACTAGGACCACTCTATTTGGCC
CCCAAAGTAGCTCTGGGACCAAACCAGGTGATAGCTCCAAAACCTCCGTCCTCGCGCAGGCCCAGCCCAGAGGCCAGAAGGACCTCAGAGCCTGGCCCCT
CTAAACCTGGTTTGCAGGGAACACCCACAACTGTTAGTCCGCTCCCCCCAGATCCTCTATGGGCTTTAGTAAATGCAGCCTTTGCAACTTTAAATAATAM
TGACCCTAATGCAACCCAATCCTGCTGGCTGTGCTATAATCCTCGCCCCCCTTACTATGAGGCCATAGGCCTCAACGTCTCCTATGACTTATCTTCAGGC
CAGAACCCACCCCAATGTCGATGGGAGGAACGTAAGGTTGGTCTCACGATGAAGGAGGTATGGGGACAAGGACTTTGCCTAGGCACAGTACCACGGGACA
AGACTTCCCTGTGTGCTCAGACTGAAGGTAATCTAAGCCTTCAAGGAAAGGACTGGATTGTGCCCAGGGTCGGGGGATGGTGGATTTGTTCACACACGGG
GTTGACCCCATGTTTGAATGTGAAGGTTTTTAACCAGAGTCAAGAATTTTGTGTCCTGGTTGCTATAATGCCAAAGATTTTATACCATTCTGAAGAAGTT
ATGTACTCACATTGGGACCAAGGAGTACGTAGAAAAAAGAGAGAGCCACTTAGTGTAATCACCATGGCTGCTTTATTCAGCCTCGGGTTGACAGGAGCAG
GAACAGGAATAGCTTCACTGTCTCTACAAACCAAGGAGCTGTCCTCTCTCCGAACAGCCATAGATGAGGACCTGACTCGTATAGAAGAATCAATCAGCCA
CCTAGAAAAGTCTCTAACCTCCTTGTCTGAAGTAGTATTGCAAAATAGGAGGGGATTAGACTTAGTCTTTCTCCAGCAAGGTGGGGTCTGCGCAGCTCTT
GGAGAAGAATGCTGTTTCTATGCAGACCATACAGGTGTGGTGAGGGATTCAATGGCGAAAGTGAGAGAGGGACTAGCGCAACGCAAAAGGGAACGGGAAG
CCCAACGGGGATGGTGGGAATGGTTTGGATCCTGGTCACCCTGGCTAACCACTCTGGTCTCAACCCTCCTGGGCCCACTTTTACTGTTAATACTAATACT
TACAATTGGGCCTTGTATTTTAAATAGACTGATCACCTTTATCAGGACACAGCTAAATACTATCCAGATTATGGTGCTAAGGCAACAATACCGGCCGATA
GGTCGAAATAAAGAAGAGGAAGATTCCTCCCCATAATCAAAAGACAGGGGGGAATGTAGGGAGAACAAACGGAATGTAGAAAGAGTAAACATAACGCCAT
GATAGGAGGCAGAAGCAGGAAGACCAGGCCCTCACCCTGGCAACTAAGGCGACTATCAGGTCACCAAGACACAACCAGTCAGAGACTATCAGGCCACCCA
GATACAGCCAATCAGAACTTGTTTACGGAAAGATCCCGCGCRCGCGAATGTCTGACCAATGAAAAGACCCCCGCGAACATGTAACCAATCCGCTTCGCTA
AATGACCCCTGCTTATGTTTGAAATTGGATGTTCTATAAATATGGGTAGAAAACCGGGCTCGGGGCTCTCAGCCTGTGCGCCACTGCGTTGGACACAGCG
GGGGCCCTAGCTCGAGCTAGCAATAAACTTCCTTCTTGC
>S2374N_S15955
TCTGGGGGCTCGTCCGGGATCCCTTGGCGAGGAGAGAAACCTCCCGAGACAGAAGGAAGAATCCAAACGGTACCGGTACCCAGTCAGGTCAGGGAAATCC
AGTGTGAAACCGGGGCCTGCTAGGAGAGCAGGGAGGTAACTGGTGCAGGACTAAGGGAACTTTCCTGCCGGTGTGAGACCAAGGCCAGCGAAAACGCTGG
AGGGCGACCGGCTCTGCGGAGAAAGGGGTCTTTCGTCCCCTGATCCCGCGGCAGTTGACCAGTGGACACTGTTTGGTAAGTTGAGTCTGTTACGGGGGAG
TGCACCCCCCCAGAGACCTAGCACTTGGTTGTCGGCCGACAATTGTCTGTCCGTGTGTTTGTCTACGCCGCTCCGTGTTTGTGTGAGTGCCGGCATTGTC
TCGCTTCTTGTCTTCTTTTGGTGTATCATTCGCTATTTCGTTTTGTCTGATCTGGTCTCAATTTCCTAATCTCTTTGGGAGCTTCAGTGAACGGGCGAAC
AATTGTGAGGGCAATTGATGGGTCCTGGCCAGGGCTACACTCTGGTGGACTCTGAAGGCCCAACAAAAGTGAGCCTAAGTAACTAGAGCCCAACCGGGTG
AAGCTCCCCCTTAATATCTCAAACTGAGAACGTGGCCTAAAATTCTTGGTGTGGGCACGGGTCAGGCACTTAAGAGCCGTTAGGGCGCCTGCCACTTGAA
GACTCCCGTGAAAGGATAAGGGGGTCACGGAACGGGCCAGAAACCCCTAGGGTGCCTGCCCACAGCAAGAAAACTTcCGTGCAACGACGCAGGCACATAA
ACAGTTCCAAAAGCATACCATAAGCCCAACCTCTTGGCCGCCACCACTCCTGATAGGATTTTTGGTGGTTGTTCTCAGTGATTACTCTCTCTTTCTTCCC
TACCATCTATTCCTTGACCATGGGTCAGGGAGAATCTACCCCACTCTCTCTCATGACAAACCATTTTTCAGATGTGAGAGCCAGGGCCCATAACCTGTCT
TTGTCAGTCAAGAAAAGTAAATTGATGACTTTCTGTTCTGCAGAATGGCCAGCCTTCCAGGTTGGATGGCCCCCGGAGGGTACRTTCCAACCCTCCATAA
TACAGGCAGTTAAAGAGAAGATAATGACACCAGATCCCTGGGGCCATCCAGACCAGGTCCCCTATATCGTGGTCTGGCAAGATCTAGTAGAAAACCCGCC
TAACTGGTTAAAACCTTTCGTCCACAGAACTTCTAATCCACAGGTCCTGGTGATGGAACTCACTTCGGAAGAAACTAAGAAGAAAGAAAGCTCAAAACCG
GTCTTTCAGGATTCCTCTTGCCCAAACCTAATAGACTTAGAAACAGAAGCAAGACCCCCACCTTACGTGCCCCCCTTAGAACCCCCGGGCGGATGGGAAG
GATCAGGAAGGGCGACAAGGGGCGACCACGAGGGAGGACCAGCACTGGGGACCCGGGGAAGGACTAGGGGAGATAGGAGTATGCAAGACCCTGGGGACCC
AGAGTTACCGTCATCCACTGTTCAGGCACTCCCCGTCCGGGTGGGACCAGCAAACCCAAACGGAGAACGGACTTATCAGTACTGGCCCTTCTCCACGAGT
GACCTATACAATTGGAAAACACAAAACCCCCCCTTCTCGGAGAAGCCCCAGGGCCTCATTGACCTCTTAGACTCTATTCTGTTCACTCATAACCCCACCT
GGGATGATTGCCAACAGTTGTTACAGGTACTCTTCACCATGGAGGAACGGGAGCGAATCCTGGCAGAGGCACGAAAACGAGTCCCCGGGGTCGACGGGAG
ACCTACTACTCAGCCTCATCTCGTGGACGAGGGGTTTCCCTTGCTGCGACCTAACTGGGATTTTGAGCGGGCGGAAGGTAGGGAGCGTCTCCGAGTGTAC
CGCCAGACTCTGATGGCTGGCCTGAGGGCTGCAGCAAGGAAGCCAACCAATTTGGCAAAGGTAAATCTGGTGAGGCAAGAGCCCACTGAAAGTCCGGCAG
CCTTCTTAGAGAGGCTAATGGAAGCTTTTAGACAATACACACCCATGGACCCCCAGGCTGACGAATCGCGCGCCGCTGTGATACTAGCATTTGTAAACCA
GGCAGCTCCAGACATCAGAAAGAAATTGCAGAAAATAGAGGGGCTAGGAGAGCAGACAATACAAGACTTATTGAAAGCAGCTGAGAAAGTGTTCAATAAC
AGAGAGACTGCAGAGGAAAGGGAAGAACGGATTAGACGGGAGGAGAGAGAACTAGCAGAAAAGATCAGGAAAGAAGATAGGGAGTATAGGACGAGGGAGA
ACCAGAAGAACCAGAAGGAGCTAGCCAAGATTCTTTTTGCGGGGATAAGAACCGGACCAGGAGCGAGGGAGCTTCGGGGCCGACAAGCGGGAAAGAAAGA
GAAGCTAGAAAGACAGACCTTAAAGAAAGATCAATGTGCTTACTGCAAGGAACTGGGGCACTGGAAAAACGAGTGCCCTAAGAGAGACTCAAGRAAAGGA
ATGGCCCAGAGGGAGAAAGTCTCCCCCGAAAATCGGGCCTTATACATGGGAGAAGACAGTGACTAGGGGAGTCAAGGCTCGGCACCCCTCCCCGAGTCCT
GGGTAACCATAAATGTGGAGGGAAAACCCGTTGGCTTCATGGTAGATACTGGTGCCCAACACTCTGTTTTAAATAAAAAGCTGGGACCAATGTCTAAGAA
AACCAGCATAGTGCAAGGAGCCACGGGGACAAAAAGATATTGTTGGACCACAGAACGAAAAGTAAATCTGGGGACCCACCAGGTGTCCCATTCGTTTCTG
GTGATACCAGAATGCCCAGCCCCTCTACTTGGAAGAGACTTGTTGACTAAAGTTAATGCTCAGATCCATTTTGACCCTGGGGGAATCTCAGTCACAGATG
GACTTGGACAGCCGATACATGTCTTATCCCTAGCCTTAAGGGATGAATACAGACTTTTTGCGCCTAAGCCCTCAGAGGTCATAGCACCAGAAGTACAACC
GTGGGTCCATAAATACCCATTGGCCTGGGCAGAAACGGCAGGAATGGGACTGGCCAAACAGAGACATCCGATCATCATCGAGCTAAAGTCCGAGGCAGTT
CCTGTGAGGGTGAAACAGTACCCTATGAGCCAGGAGGCTCGGCGGGGGATCACTCCCCACATTCGACGGCTCATGGATGCCGGAATTCTCAGGCGGTGCC
AATCCCCTTGGAACACCCCCTTACTGCCGGTGAAGAAGCCAGGGGGGACAGATTACAGACCTGTCCAGGACCTGCGAGAAGTCAACAAGCGGGCGAGTGA
CATCCACCCCACTGTCCCTAACCCATATACCCTCCTGAGCAGTCTGCTGCCTGAGTACACTTGGTACACTGTGCTGGACTTGAAAGATGCCTTTTTCAGC
CTACCCCTGGCGGCCCAGAGCCAGGAGATATTTGCCTTTGAGTGGACCGAGGGGGAGGGCCAACCGGTAGTACAATTAACTTGGACCCGCCTCCCACAGG
GGTTCAAGAACTCCCCTACCTTGTTTAATGAGGCTCTGAGTGAGGACCTCTATGAATATCGGACTCGCCACCCAGAGGTCATTCTGCTACAATATGTAGA
TGACCTTATGTTGGCTGGAACCACGGAGGAGGCATGCAGCCGTGCCACCGGGGACCTCTTACAAACCCTAGGCACCTTGGGGTATCGCGCTAGCGCAAAG
AAGGCACAAATAGCCCGGCAAGAGGTCACCTATTTGGGGTATAAGATCAGGCAGGGGCAACGGTGGCTAACCCAGGCCATGAAGGAAACAATATTACAGA
TACCAGAGCCCAAGACCCCCCGCCAGGTGAGGGAGTTTCTGGGGACTGTTGGATATTGCAGACTGTGGATCATGGGGTTTGCAGAGAAGGCTCGGCCTTT
ATATGAAGGAAGCAAAGAGACTCCAAACTGGACCTGGACTGAGCCCATGAAACAGGCTTTCCAAACACTCAGACGGGCCCTACTAGAAGCCCCAGCTCTT
GCCCTGCCTAACCCAGACAAGCCATTCCAACTGTTTATAGATGAGAAGCAAGGAATAGGAAAGGGGGTCTTGACGCAGCAATGGGGACCATGGAAACGGC
CAGTAGCATACCTGTCGAAGCGATTGGACCCAGTGGCCGCTGGGTGGCCCCCTTGCCTTCGCATCATTGCAGCCACTGCCCTCCTCGTCCGCGACGCCGA
CAAGTTGACGTATGGGCAGCAACTCTCGGTTTTCACCCCCCACGCCATCGAAGGGGTTTTGAAGCAGCCGCCGGGTAAGTGGATCTCCAACGCCCGCTTG
ACACATTACCAGGCCCTGCTGCTCGATGCCCCACGGGTGCGTTTTCAGACCCCTTGCTTCCTGAATCCAGCCACGCTCCTACCTAACCCAGAGAAAGACC
GCCCTCTCCATGATTGCAGTGAGATACTGGCTGAGGCCCTGGCGGCACGAAAAGACTTAACTAATGTGCCACTAAGCAGCAGTGAGCTAGTATGGTTCAC
CGATGGGAGCAGCTATGTCAAGGACGGGCAAAGAAAATCGGGGGCCGCCATAGTTGATGAGTCTGGGCAGATGATATGGGCTGAAACACTCCCCCCAAAT
ACTTCTGCACAGAAGGCCGAATTGCTTGCCCTAATACAAGCTCTAGAGCGAGCAAAAGGGAAAAGAGTCACCATTTTCACGGACAGTCGGTACGCTTTCA
GCACTGTCCACATCCAGGGCCCCATATACCAAGAAAAGGGGATTTCGGACAGCTGAGGGAAAGGAAGTCAAGAATTTGCCTGAGATTCGCAGGCTCCTAG
AAGCTGTCCAATTGCCCCGAGCAGTAGCTATAGTGCATGTTCCCGGGCACCAAAAAGGGGAAGAGGTAATCGGGCGGCTGATGCGGCCGCTCGGAGGGCA
GCCAGCCAAGACTACGTCGCCCCCATATTAACCGTGGAACTTCCCCCTCCCGGTATGGGGGCCTTGCCACCGATTCCCGAATACTCCCACCCTGATCTCG
ACTGGATCAATAAGGACACCACCCTCCAGAAGGATGAGAAAGATGGATGGTACCGGGACCAAGACAGCAACCTGATATTGCCTGCCACCCTGGGTCGTCA
CTTGTGTGAACACCTACACGCAACCACACATTTGGGAGAGAAAAAGACCTTGACACTTCTCCAGACGGCCTGCCTGAGGTTCCCCCGACAAAAGGCAACT
GTACGAGAGATAATTCAATCCTGTAAAGCATGCCAGTTAACGAGAACAGAGAAGAAGCAACACTTAGGAGCAAGGTACCGGGGGGAAGGGCCAGGGCAAC
ACTGGGAGATAGACTTTACTGAGGTAAGGCCAGGAAAGTATGGGTACCGCTATCTGTTGGTTCTAGTAGATACCTTCTCGGGGTGGGTGGAAGCTTTCCC
CACTAAGGGAGAGACAGCAATAGTGGTTGCTAAAAAGATCTTAGAGGAAATAGTGCCTAGGTATGGGCTGCCAGTGACTATGGGCTCTGATAATGGACCT
GCCTTTGTGAGCCAAGTTGTGCAGGGACTAGCCCGAGCTCTGGGGACAAAATGGAAGTTACATTGTGCATATAATCCCCAGAGTTCGGGACAAGTTGAGA
GAATGAATCGGACCCTAAAAGAAACACTGACAAAGTTGGCAATAGAGACTGGCGGGGACTGGGTGACCCTCCTTCCCTTCGCACTCTTCCGGGCTAACAC
CCCTTATAAGCTGAATCTTACCCCCTTTGAGATTTTGTATGGAAGACCCCCTCCTGTGTATCCTATTTTTGGAGGAAAGTGCCTGCCACCCCCTGCTCTG
GGACAATTCGGGCAAACAATAATGGCATTAAGCAAGGTGCATAACCATGTTTGGAAGTTGATCCGGGAGGTATACGAGGACCAAAGTGAGAGGGCCCTCC
CCGCACATAATATTAGCTCGGGTGATTGGGTTTGGGTAAAACGACACCATCTAGAGTATTAGAACCTAGATGGAAAGGCCCTTATGTTGTTCTCTTGACT
ACTCCTACCGCTGTCAAGGTTGACGGGATTGGACCCTGGGTTCACTGCAATCACGTGCGGCAGGCCACGCCAGAGGAACGAGATAAGGCACGAACAGAAT
GGAAGGCGAATGCTTATCCGTCAAATCCTTTAAAACTGAAGCTCACCCGCCGGGAAGCCTCCTAGTTCTCTTGCTGATGGCAGCCCTCATCAATCCAGGG
ATGACTTCTCACGGCCTTCAGACCAACCCCTACCAGCCGGTCAAGGTTACCTGGAAGCTCAACGACGGACAGACCCACGAAGTGCTCAACCAGACCTCGG
AGATACATCCCATTAACACTTGGTGGCCAGACCTATACTTTGATCTCAGGCAACTTTTTCATACTGGACCAGGGTGGGTCAGAACGGATGGGGAATATCA
ATGGATGTCAGGGTTTTACGCCTGTCCTGGTGGCATTAAGGGAAACTGGAAAACATGTGGCGGGGGGGTAGAAAGCTTTTACTGTGCTAGCTGGAGTTGC
GTAACCTCATGTGACGGGCCCCACAAATGGGATGTGGGAAATCGAGACTTGGTGAATTTTTCCTTCGCAGGCCAGCAGAGCCGGCTCCCGCTACCACAGT
CATCGACAGTACGGGTACAGTTTAACGTAGAAAGGGCAAAAAGAGAAAACAAGTGGACCTCCGGACTGACTTGGGGATTTCAACTCCACGTGAGTTGGCC
CGGTCCCTATCCGAGTGGGTCATTGACCATAAGACAGGTCATTGAGCCAGTGCAGACACATAGTGTGGGTCCCAATACAGTCATAACAGAAGGGGAGCAA
GAAATCGCAGGTTCCTCCCTGCACAAGCCTGGCTCAGGGCGAGCAGAAACGGGAaCCAAAAGGGGCCTCAGGGCCTAGCCCCTCTAGATCAAGCTCGCAG
GAAGCATTTAACCCCTCCTCCACTCCAAGCCCTGAAAACAACCTGACGGGAACCCCTAGCCCTCTGATTGTGACCATTAGTCCAGCCTTCCAGGATCCTC
TATGGGCTTTGGTGAATGCAGCTTTTGTAACTTTAAACCGTACTAACCCTAATGCAACCCAATCCTGCTGGCTGTGCTATAATCTTCGcCCCCCCCTTTT
ATGAGGCCATAGGCCTCAACGTCTCCTACAACTTGTCTTCAGGCCAGAATCCACCCCAATGTCGATGGGAAGAACGTAAGGTTGGCCTCACGATGAAAGA
GGTATGGGGACAAGGACTTTGCCTAGGCACAGTACCACGTGACAAGACTTCCCTTTGTGCTCAGACTAAGGGTAATCTAGGCCTCCAAGGAAAGGACTGG
ATTGTACCAGGGGCTGGAGGATGGTGGATCTGTTCACATACTGGGTTGACCCCATGTTTGAATGTGAAGGTTTTTAACCAGAGTCAAGAATTTTGTGTCC
TGGTTGCTATAATGCCAAAAATTTTATACCACTCTGAAGAGGTTATTTACTCACATTGGAACCGGGAAACGCTGAGAGAAAAAAGAGAGCCAGTCAGTGC
GATCACCGTGGCAGCCTTGTTCAGTCTTGGGCTGGCAGGGACAGGGACAGGAATAGCTTCACTGTCTCTGCAAGGCCAAGGGTTTTCCTCCCTCCGAGCT
GCTATAGATGAGGATCTAACTCGCATAGAAGAATCAATCAGCCACCTAGAAAAGTCTTTGACTTCCTTGTCTGAGGTGGTGCTGCAGAATAGGAGGGGAT
TAGACTTAGTTTTTCTCCAGCAAGGTGGGGTCTGCGCAGCTCTGGGAGAAGAATGTTGTTTCTATGCAGACCATACAGGTGTGGTAAGGGATTCAATGGC
AAAAGTGAGAGAGGGACTGGCGCAACGCAAGAGGGAACGGGAAGCCCAACGGGGATGGTGGGAATGGTTTGGATCCTGGTCACCCTGGCTGACCACTCTA
GTCTCAACCCTCCTGGGCCCACTTTTACTACTAATACTAATACTTACAATTGGACCTTGCATTTTAAATAGACTAATCACTTTTATTAGGGCACGGCTAA
ATACTATCCAGATTATGATGCTGAGGCAACAATACCGGCCAGTAAGCCAAAATGAAAAAGAGGAAGATTCCTCTCTATGATCAAAAGACAGGGGGGAATG
TAGGAAGAGCAAACATAACGCCATGATAGGAGGCAGAGGCAGGAAGGGAAAGGCCCTCCTCTGGCAACTAGGACGATTATCAGGCCACCCAGATACAGCC
ARTCAGAACTTGTTTACGGAAAAAATCCCGCGCGCGCGAATGTCTGACCAATGAAAGGACCCCCGCAAGCATGTAACCAATCCGCTTCGCTGAGTGACCC
CTGCTTATGTTTGAAATTGGATGTCCTATAAATATGAGTAGAAAAACCGGGCTCGGGGCTCTCAGCCTGTGCGCCACTGCGTTGGACACAGCGGGGGCCC
TAGCTCGAGCTAGCAATAAACTTTCTTCTTGCGTTTTGCATTGTCTCTTGGTAGCTTTCTCTCTTCCCGCTCGGGGATTCGGACATCAGGCATAACA
>S50427N_S10495
TGTAGGGAGAACAAACGGAATGTAGAAAGAGTAAACATAACGCCATGATAGGAGGCAGAAGCAGGAAGACCAGGCCCTCACCCTGGCAACTAAGGCGACT
ATCAGGTCACCAAGACACAACCAGTCAGAGACTACCAGGCCACCCAGATACAGCCAATCAGAACTTGTTTACGGAAAGATCCCGCGCGCGCGAATGTCTG
ACCAATGAAAAAACCCCCGCGAACATGTAACCAATCCGCTTCGCTAAATGACCCCTGCTTATGTTTGAAATTGGATGTTCTATAAATATGGGTAGAAAAC
CGGGCTCGGGGCTCTCAGCCTGTGCTCCACTGCGTTGGACACAGCGGGGGCCCTAGCTCGAGCTAGCAATAAACTTCCTTCTTGCGTTTTTCTCTCTTCC
CGCTCGGGGATTCGGACATCGGGCATAACATTTGGGGGCTCATCCGGGATCCCTTGGCGAGGAGAGAAACCTCCCGAGACAGAAGGAAGAATCCGAACGG
TACCGGTACCCAGTCAGGTCAGGGAAATCCAGTGTAAAACCGGGGCCTGCTAGGAGAGCAGGGAGGTAACTGGTACAGGGAAATCCAGTGTAAAACCGGG
GCCTGCTAGGAGAGCAGGGAGAGGCCAGCGAAAACGCTGGAGGGCGACCGGCTCTGCGGAGAAAGGGGTCTTTCGTCCCCTGATCCCGCGGCAGTTGACC
AGTGGACACTGTTTGGTAAGTTGAATCTGTTACGGGGGAGTGCACCCCCCCCAGAGACCTAGCACTTGGTTGTCGGCCGACAGTTGTCTTCTTGTCTTCT
TTTGGTGTGTCATTTGCTATTTCGTTTTGTCTGATCTGATCTCAATTTCCTAATCTCTTTGGGAGCTTCAGTGAACGGGCGAACGATTGTGGGGGCAATT
GATGAGTCCTGGCCAGGGCTACACTCTGGTGGACTCTGAAGGCCCAACAAAAGTGAGCCTAAGTAACTAGAGCCCGACCGGGTGAAGCTCCCCCTTAATA
TCTCAAACTGAGAACGTGGCCTAAAATTCTTGGTGTGGGCACGGGTCAGGCACTTAAGAGCCGCTAGGGCGCCTGCCACTTGAAGACTCCCGTGAAAGGA
TAAGGGGGTCACGGAACGGGCCAGAAACCCCTAGGGTGCCCGCCCCCAGCAAGAAAACTTCCGTGCAACGACGCAGGCACATAAACAGTTCCAAAAGCAT
ACCATAAGCCCAACCTCTTGGCCGCCACCACTCCTGATAGGATTTTTKGTGGTTGTTCTCATTGACTTCTCTCTCTCCCTTTCTTCCATACCACTTGTTC
CTTAACTATGGGTCAGGGAGAATCTACTCCACTCTCTCTCATGACTGATCATTTTCCGGATGTGAGAGCCAGGGCTCATAACTTGTCTCTGTCAGTCAAG
AAAAGTAAATTAATAACTTTTTGTTCTGCAGAATGGCCTACCCTCCAGGTCGGATGGACCCCGGAGGGTACATTTCAGCCCTCCATAATACAGGCAGTGA
AAGAAAAGATAATGGCGCCAGACCCCTGGGGCCATCCAGACCAGGTCCCTTATATCGTGGTCTGGCAAGATCTGGTAGAAAACCCACCTAACTGGTTAAA
ACCTTTCGTCCACAGAACTTCTAATCCACAGGTCCTGGTGATGGAACTCACTTCGGAAGAAACTAAGAAGAAAGAGAGCTCAAAACCGGTCTTTCAGGAT
GCCTCTTGCCCAAACCTAATAGACTTGGAAACAGAAGCAAGACCCCCCCCCTTACGTACCCCCCTTAGAACCCCCGGGTGGAGGGGAAGGATCAGGAAGG
GCGGCAAGGGGCGACCACGAGGGAGGACCAGCACTGGGGACCCGGGGAAGGACTAGGGGAGATAGGAGTATGCAAGACCCTGGGGACCCAGAGCTACCGT
CATCCACTGTTCAGGCGCTCCCCGTCCGGGTGGGACCAGCGAACCCGAGCGGAGAACGGACCTATCAGTACTGGCCCTTCTCCACGAGTGACCTATACAA
TTGGAAAACACAGAACCCCCCCTTCTCGGAGAAGCCCCAAGGCCTCATTGACCTCTTAGACTCTATTCTGTTTACTCATAACCCCACCTGGGATGATTGC
CAACAGTTGTTACAGGTACTCTTCACCACGGAGGAACGGGAGCGAATCCTGGCAGAGGCACGAAAACGAGTCCCCGGTGTCGACGGGAGACCTACTACTC
AGCCTCATMTCGTGGACGAGGGGTTTCCCTTGCTGCGACCTAACTGGGATTTTGAGCGGGCGGAAGGTAGGGAGCGTCTCCGAGTGTACCGCCAGACTCT
GATGGCTGGCCTGAGGGCTGCAGCAAGGAAGCCAACCAATTTGGCAAAGGTAAATCTGGTGAGGCAAGAGCCCACTGAAAGTCCGGCAGCCTTCTTAGAG
AGGCTAATGGAAGCTTTTAGACAATACACACCCATAGMCCCCCAGGCTGACGAATCGCGCGCCGCCGTGATACTAGCATTTGTAAACCAGAAAGAAATTG
CAGAAAATAGAGGGGCTAGGAGAGCAGACAATACAGGACTTATTGAAAGCAGCTGAGAAAGTGTTCAATAACAGAGAGACTGCAGAGGAAAGGGAAGAAC
GGATTAGACGGGAGGAGAGAGAACTAGCAGAAAAGATCAGCAAGCGGGAAAGAAAGAGAAGCTAGAAAGACAGACCTTAAAGAAAGATCAATGTGCTTAC
TGCAAGGAACTGGGGCACTGGAAAACCGAGTGCTCTAAGAGAGACTCAAGGAAAGGAATGGCCCAGAGGGAGAAAGTCCCCCCCGAAAATCGGGCCTTAT
ACATGGGAGAAGACAGTGACTAGGGGAGTCGAGGCTCGGTACCCCTCCCcGAGTCCTGGGTAACCATAAATGTGGAGGGGAAACCCGTTGGCTTCATGGT
AGATACTGGCGCCCAACACTCTGTTTTAAATAAAAGGCTGGGACCAATGTCTAAGAAAACCAGCATAGTACAAGGAGCCACGGGGACAAAAAGATATTGT
TGGACCACAGAACGAAAAGTAAATCTGGGGACCCATCAGGTGTCCCATTCGTTTTTGGTGATACCAGAATGCCCAGCCCCTCTACTTGGAAGAGACTTGT
TGACTAAAGTTAATGCTCAGATCCATTTTGACCCTGGGGGAATCTCAGTCACAGATGGACTTGGACAACCGATACATGTCTTATCCCTAGCCTTAAGGGA
TGAATACAGACTTTTTGTGCCTAAGCCCTCAGAGGTCATAGCACCAGAAGTACAACCGTGATAAATACCCATTGGCCTGGGCAGAAATGGCAGGAATGGG
ACTGGCCAAACAGAGACATCCGATCGTCATCGAGCTAAAGTCAGAGGCAGTTCCTGTGAGGGTGAAACAGTACCCTATGAGCCAGGAGGCTCGGCGGGGG
ATCACTCCCCACATTCGACGGCTCATGGATGCCGGAATTCTCAGGCGGTGCCAATCCCCTTGGAACACCCCCTTACTGCCGGTGAAGAAGCCAGGGGGGA
CAGATTACAGMCCTGTCCAGGACCTGCGAGAAGTCAACAAGCGGGTGAGTGACATCCACCCCACTGTCCCTAACCCATATACCCTCCTGAGCAGTCTGCT
GCCTGAGTACACTTGGTACACTGTGCTGGACTTGAAAGATGCCTTTTTCAGCCTACCCCTGGCGGCCCAGAGCCAGGAGATATTTGCCTTTGAGTGGACC
GAGGGGGAGGGCCAACCGGTAGTACAGTTAACTTGGACCCGCCTCCCACAGGGGTTCAAGAACTCCCCTACCTTGTTTAATGAGGCTCTGAGTGAGGACC
TCTATGAATATCGGACTCGCCACCCAGAGGTCATTCTGCTACAATATGTAGATGACCTTATGTTGGCTGGAACCACGGAGGAAGCATGCAGCCGTGCCAC
CGGGGACCTCTTACAAACCCTAGGCACCTTGGGGTATCGCGCTAGCGCAAAGAAGGCACAAATAGCCCGGCAAGAGGTCACCTATTTGGGGTATAAGATC
AGGCAGGGGCAACGATGGCTAACCCAGGCCATGAAGGAAACAATACTACAGATACCAGAGCCCAAAACCCCCCGCCAGGTGAGGGAGTTTCTGGGGACTG
TTGGATATTGTAGACTGTGGATCATGGGGTTTGCAGAGAAGGCTCGGCCTTTATATGAAGGGAGCAGAGAGACTCCAAACTGGACCTGGACTGAGCCCAT
GAAACAGGCTTTCCAAACACTCAGACGGGCCCTACTAGAAGCCCCAGCTCTTGCCCTGCCTAACCCAGACAAGCCATTCCAACTGTTTATAGATGAGAAG
CAAGGAATAGGAAAGGGGGTCTTGACKCAGCAATGGGGACCATGGAAACGGCCGGTAGCATACCTGTCGAAGCGATTAGATCCAGTGGCCGCTGGGTGGC
CCCCTTGCCTTCGCATCATTGCAGCCACTGCCCTCCTCGTCCGCGACGCCGACAAGCTGACGTATGGGCAACAACTCTCGGTCTTCACCCCCCACGCCAT
CGAAGGGGTTTTGAAGCAGCCGCCGGGTAAGTGGATCTCCAACGCCCGCTTGACACATTACCAGGCCCTGCTGCTCGATGCCCCACGGGTGCGTTTTCAG
ACCCCCTGCTTCCTGAATCCAGCCACGCTCCTACCTAACCCAGAGAAAGGCCACCCTCTCCATGAGTGTAGTGAGATACTGGCTGAGGCCCTGGCGGCAC
GAAAAGACTTAACTGATGTGCCACTAAGCAACAGTGAGCTGGTATGGTTCACCGATGGGAGCAGTTATGTCAAAGACGGGCAAAGAAAATCGGGGGCCGC
CATAGTTGATGAGTCTGGGCAGACGATATGGGCTGAAACACTCCCCCCAAATACTTCTGCACAGAAAGCCGAATTGCTTGCCCTAATACAAGCTCTAGAG
CGAGCGAAAGGGAAAAGAGTCACCATTTTCACGGACAGTCGATACGCCTTCAGCACTGTCCACATCCAGGGCCCCATATATCAAGAAAGAGGATTTCGGA
CAGCTGAGGGAAAAGAAGTCAAGAATTTGCCTGAGATTCGCAGGCTCCTAGAAGCTGTCCAATTGCCCCGAGCAGTAGCTATAGTGCATGTTCCCGGGCA
CCAAAAAGGGGAAGACCCAAAGGCAAGAGGTAATCGGGCGGCTGATGCGGCCGCTCGGAGGGCAGCCAGCCAAGACTACGTCGCCCCCATATTGACTGTG
GAACTTCCCCCTCCCGGTATGGGGGCCTTGCCACCAATTCCCGAGTACTCCCACCCTGATCTCGACTGGATCACTAAGGACACCACCCTCCAGAAGGATG
AGAAAGATGGATGGTACCGGGACCAAGACAGCAACCTGATATTGCCTGCCACCCTGGGTCGTCATTTGTGTGAACACCTACACGCAACCACACATTTGGG
AGAGAAAAAGACTTTGACACTTCTCCAGACGGCCTGCCTCAAGCCTGTAAAGCGTGCCAGTTAATGAGAACAGAGAAGAAGCAACACTCAGGAGTGAGGT
ACCGGGGGGAGGGGCCCGGGCAACACTGGGAGATAGACTTTACTGAGGTAAGGCCAGGGAAGTATGGGTATCGCTATCTGTTGGTTCTGGTGGAAGCTTT
CCCCACTAAGGGAGAGACAGCCATAGTGGTTGCTAAAAAGATCTTAGAGGAAATAGTGCCTAGGTACGGGCTGCCAGTGACTATGGGCTCTGATAACGGA
CCTGCCTTTGTGAGCCAGATTGTACAAGGGCTGGCCCGAGCTCTGGGGACGAAATGGAAGTTACATAATCCCCAGAGCTCAGGACAAGTTGAGAGAATGA
ATCGGACCCTAAAAGAAACACTGACAAAATTGGCAATAGAGACTGGCGGGGACTGGGTGACCCTCCTTCCCTTCGCACTCTTCCGGGCGCGTAACACCCC
ATATAAGCTGAACCTTACCCCCTTTGAAATTTTGTATGGAAGACCCCCTCCTGTGTATCCTATTTTTGAAGGAAAGTGCCTGCCACCCCCTGCTCTGGGA
CAATTCCGGCAAACAATAATGACATTAAGCAAGGTGCATAACCGTGTTTGGAAGTTGATCCGGGAGGTATACGAGGACCAAAATAAGAAGGCACTCCCCA
CACATAATATTAGCCCGGGTGATTGGGTTTGGGTAAAACGACACCAATCTAGAGTATTAGAACCTAGATGGAAAGGTCCTTATGTTGTTCTCCTAACCAC
CCCTACCGCTGTTAAGGTTGACGGGATTGGACCCTGGGTTCACTGCAACCACGTGCGGCAGGCCACGCCAGAGGAACGAAATAAGGCACAGACAGAATGG
AAGGCGAATGTTCATCCGTCGGATCCTTTGAAATTGAAGCTCACCCACCGGGAAGCCTCCTAGTCCTCTTGCTGATGGCAGCCATCGTCAATCCAGGGAT
GACTTCTCATGGCCACATGGACGATCCCCATCATCCTGTCAATATGACTTGGGTGGTCTACAATCCAGAAACCGGAAAACTGATCAACTCAAGTTCGATT
GTGGCCCCTCGGGGAACATGGTGGCCTATTTTGACTTTCGACTTATGCGTCCTGGCAGCTGACAGCAATGGCTTTGGTCCCCACCAGCTAAGTTTTGCCC
ATGGCACTTTTGGCTTATTCACTCATGGATGGAATAAGGTACCTGTGTACGTTTGCCCAGGGGATGGTAGAGATCGGAGCCAAATTAATAAATGTGGGGG
AGTTGACTCTTTTTATTGCGCCGCCTGGGGATGTGAAACCACCGGGACCGTAGACTGGCTCCGAGGGGATTCTAATAGGGACCTTATTAGCGTAAAGTCA
GATCCCAACCACCGTAACTGGCAGACAATGCCCAAACCAGGACAGTGTTTCCCATTACAGATTGAGTTCACAGAGGAAGGAAAAAGATTTACCAGATGGG
ATTTTGGCCGTGTCTGGGGCCTCCGTCTTTACAAGAACGGATATGACACTGGAGTCCGGTTTGAGTCGCGCAGGCCCAGCCCAGAGGCCAGAAGGACCTC
AGAGCCTGGCCCCTCTAAACCTGGTTTGCAGGGAACACCCACAACTGTTAGTCCGCTCCCCCCAGATCCTCTATGGGCTTTAGTAAATGCAGCCTTTGCA
ACTTTAAATAATACTGACCCTAATGCAACCCAATCCTGCTGGCTGTGCTATAATCCTCGCCCCCCTTACTATGAGGCCATAGGCCTCAACGTCTCCTATG
ACTTATCTTCAGGCCAGAACCCACCCCAATGTCGATGGGAGGAACATAAGGTTGGTCTCACGATGAAGGAGGTATGGGGACAAGGACTTTGCCTAGGCAC
AGTACCGCGGGACAAGACTTCCCTGTGTGCTCAGACCGAAGGTAATCTAAGCCTTCAAGGAAAGGACTGGATTGTGCCCGGGGTCGGGGGATGGTGGATT
TGTTCACATACGGGGTTGACCCCATGTTTGAATGTGAAGGTTTTTAACCAGAGTCAAGAATTTTGTGTCCTGGTTGCTATAATGCCAAAGATTTTATACC
ATTCTGAAGTACTCACATTGGGACCAAGGAGTACGTAGAAAAAAGAGAGAGCCACTTAGTGTAATCACCATGGCTGCTTTATTCAGCCTCGGGTTGACAG
GAGCAGGAACAGGAATAGCTTCACTGTCTCTACAAACCAAGGAGCTGTCCTCTCTCCGAACAGCCATAGATGAGGACCTGACTCGCATAGAAGAATCAAT
CAGCCACCTAGAAAAGTCTCTAACCTCCTTGTCTGAAGTAGTATTGCAAAATAGGAGGGGATTAGACTTAGTTTTTCTCCAGCAAGGTGGGGTCTGCGCA
GCTCTTGGAGAAGAATGCTGTTTCTATGCAGACCATACAGGTGTGGTGAGGGATTCAATGGCGAAAGTGAGAGAGGGACTAGCGCAACGCAAAAGGGAAC
GGGAAGCCCAACGGGGATGGTGGGAATGGTTTGGATCCTGGTCACCCTGGCTAACCACTCTGGTCTCAACCCTCCTGGGCCCACTTTTACTGTTAATACT
AATACTTACAATTGGGCCTTGCATTTTAAATAGACTAATCACCTTTATCAGGACACAGTTGAATACTATCCAGATTATGGTGCTAAGGCAACAATACCGG
CCGATAGGTCGAAATAAAGAAGAGGAAGATTCCTCCTTCCTTCTTGCGTTTTGCATTGTCTCTTGGTAGCTTTCTCTCTTCCCGCTCGGGGATTCGGACA
TCGGGCATAACA
>S2315
CTTCTTGCGTTTTGCATTGTCTCTTGGTAGCTTTCTCTCTTCCAGCTCGGGGATTCGGACATCGGGCATAACATTTGGGGGCTCGTCCGGGATCCCTTGG
CGAGGAGAGAAACCTCCCGAGACAGAAGGAAGAATCCGAACGGTACCGGTACCCAGTCAGGTCAGGGAAATCCAGTGTAAAACCGGGGCCTGCTAGGAGA
GCAGACAATACAGGACTTATTGAAAGCAGCTGAGAAAGTGTTCAATAACAGAGAGACTGCAGAGGAAAGGGAAGAACGGATTAGACGGGAGGAGAGAGAA
CTAGCAGAAAAGATCAGGAAAGAAGATAGGGAGTATAGGACGAGGGAGAACCAGAAGAACCAGAAGGAGCTAGCCAAGATTCTTTTTGCGGGGATGAGAA
CCGGATCAGGAGCGAGGGAGCTTCGGGGCCGACAAGCGGGAAAGAAAGAGAAGCTAGAAAGACAGACCTTAAAGAAAGATCAATGTGCTTACTGCAAGGA
ACTGGGGCACTGGAAAACCGAGTGCTCTAAGAGAGACTCAAGGAAAGGAATGGCCCAGAGGGAGAAAGTCCCCCCCGAAAATCGGGCCTTATACATGGGA
GAAGACAGTGACTAGGGGAGTCGAGGCTCGGTACCCCTCCCCGAGTCCTGGGTAACCATAAATGTGGAGGGGAAACCCGTTGGCTTCATGGTAGATACTG
GCGCCCAACACTCTGTTTTAAATAAAAGGCTGGGACCAATGTCTAAGAAAACCAGCATAGTACAAGGAGCCACGGGGACAAAAAGATATTGTTGGACCAC
AGAACGAAAAGTAAATCTGGGGACCCATCAGGTGTCCCATTCGTTTTTGGTGATACCAGAATGCCCAGCCCCTCTACTTGGAAGAGACTTGTTGACTAAA
GTTAATGCTCAGATCCATTTTGACCCTGGGGGAATCTCAGTCACAGATGGACTTGGACAACCGATACATGTCTTATCCCTAGCCTTAAGGGATGAATACA
GACTTTTTGTGCCTAAGCCCTCAGAGGTCATAGCACCAGAAGTACAACCGTGGGTCCATAAATACCCATTGGCCTGGGCAGAAATGGCAGGAATGGGACT
GGCCAAACAGAGACATCCGATCGTCATCGAGCTAAAGTCAGAGGCAGTTCCTGTGAGGGTGAAACAGTACCCTATGAGCCAGGAGGCTCGGCGGGGGATC
ACTCCCCACATTCGACGGCTCATGGATGCCGGAATTCTCAGGCGGTGCCAATCCCCTTGGAACACCCCCTTACTGCCGGTGAAGAAGCCAGGGGGGACAG
ATTACAGACCTGTCCAGGACCTGCGAGAAGTCAACAAGCGGGTGAGTGACATCCACCCCACTGTCCCTAACCCATATACCCTCCTGAGCAGTCTGCTGCC
TGAGTACACTTGGTACACTGTGCTGGACTTGAAAGATGCCTTTTTCAGCCTACCCCTGGCGGCCCAGAGCCAGGAGATATTTGCCTTTGAGTGGACCGAG
GGGGAGGGCCAACCGGTAGTACAGTTAACTTGGACCCGCCTCCCACAAGGGTTCAAGAACTCCCCTACCTTGTTTAATGAGGCTCTGAGTGAGGACCTCT
ATGAATATCGGACTCGCCACCCAGAGGTCATTCTGCTACAATATGTAGATGACCTTATGTTGGCTGGAACCACGGAGGAGGCATGCAGCCGTGCCACCGG
GGACCTCTTACAAACCCTAGGCACCTTGGGGTATAGCGCTAGCGCAAAGAAGGCACAAATAGCCCGGCAAGAGGTCACCTATTTGGGGTATAAGATCAGG
CAGGGGCAACGATGGCTAACCCAGGCCATGAAGGAAACAATACTACAGATACCAGAGCCCAAAACCCCCCGCCAGGTGAGGGAGTTTCTGGGGACTGTTG
GATATTGTAGACTGTGGATCATGGGGTTTGCAGAGAAGGCTCGGCCTTTATATGAAGGAAGCAGAGAGACTCCAAACTGGACCTGGACTGAGCCCATGAA
ACAGGCTTTCCAAACACTCAGACGGGCCCTACTAGAAGCCCCAGCTCTTGCCCTGCCTAACCCAGACAAGCCATTCCAACTGTTTATAGATGAGAAGCAA
GGAATAGGAAAGGGGGTCTTGACGCAGCAATGGGGACCATGGAAACGGCCGGTAGCATACCTGTCAAAGCGATTAGATCCAGTGGCCGCTGGGTGGCCCC
CTTGCCTTCGCATCATTGCAGCCACTGCCCTCCTCGTCCGCGACGCCGACAAGCTGACGTATGGGCAACAACTCTCGGTCTTCACCCCCCACGCCATCGA
AGGGGTTTTGAAGCAGCCGCCGGGTAAGTGGATCTCCAACGCCCGCTTGACACATTACCAGGCCCTGCTGCTCGATGCCCCACGGGTGCGTTTTCAGACC
CCCTGCTTCCTGAATCCAGCCACGCTCCTACCTAACCCAGAGAAAGTCCGCCCTCTCCATGAGTGTAGTGAGATACTGGCTGAGGCCCTGGCGGCACGAA
AAGACTTAACTGATGTGCCACTAAGCAACAGTGAGCTGGTATGGTTCACCGATGGGAGCAGTTATGTCAAAGACGGGCAAAGAAAATCGGGGGCCGCCAT
AGTTGATGAGTCTGGGCAGACGATATGGGCTGAAACACTCCCCCCAAATACTTCTGCACAGAAAGCCGAATTGCTTGCCCTAATACAAGCTCTAGAGCGA
GCGAAAGGGAAAAGAGTCACCATTTTCACGGACAGTCGATACGCCTTCAGCACTGTCCACATCCAGGGCCCCATATATCAAGAAAGGGGATTTCGGACAG
CTGAGGGAAAAGAAGTCAAGAATTTGCCTGAGATTCGCAGGCTCCTAGAAGCTGTCCAATTGCCCCGAGCAGTAGCTATAGTGCATGTTCCCGGGCACCA
AAAAGGGGAAGACCCAAAGGCAAGAGGTAATCGGGCGGCTGATGCGGCCGCTCGGAGGGCAGCCAGCCAAGACTACGTCGCCCCCATATTGACTGTGGAA
CTTCCCCCTCCCGGTATGGGGGCCTTGCCACCAATTCCCGAGTACTCCCACCCTGATCTCGACTGGATCACTAAGGACACCACCCTCCAGAAGGATGAGA
AAGATAGATGGTACCGGGACCAAGACAGCAACCTGATATTGCCTGCCACCCTGGGTCGTCATTTGTGTGAACACCTACACGCAACCACACATTTGGGAGA
aAAAAAGACTTTGACACTTCTCCAGACGGCCTGCCTGAGGTTCCCCCGACAAAAGGCAACTGTACTAGAGATAATTCAAGCCTGTAAAGCGTGCCAGTTA
ATGAGAACAGAGAAGAAGCAGCACTCAGGAGTGAGGTACCGGGGGGAGGGGCCCGGGGCAACACTGGGAGATAGACTTAGTTTTTCTCCAGCAAGGTGGG
GTCTGCGCAGCTCTTGGAGAAGAATGCTGTTTCTATGCAGACCATACAGGTGTGGTGAGGGATTCAATGGCGAAAGTGAGAGAGGGACTAGCGCAACGCA
AAAGGGAACGGGAAGCCCAACGGGGATGGTGGAAATGGTTTGGATCCTGGTCACCCTGGCTAACCACTCTGGTCTCAACCCTCCTGGGCCCACTTTTACT
GTTAATACTAATACTTACAATTGGGCCTTGCATTTTAAATAGACTAATCACCTTTATCAGGACACAGCTGAATACTATCCAGATTATGGTGCTAAGGCAA
CAATACCGGCCGATAGGTCGAAATAAAGAAGAGGAAGATTCCTCCCCATAATCAAAAGACAGGGGGAAATGTAGGGAGAACAAACGGAATGTAGAAAGAG
TAAACATAACGCCATGATAGGAGGCAGAAGCAGGAAGACCAGGCCCTCACCCT
```
